## Supplementary material for "A new lineage of segmented RNA viruses infecting animals": Tree files and alignments, with accession numbers: Quenyaviruses_Segment2.tre

```
((Ponana_quadralaba_GCZF01079315:1.0624953131,(((Triatoma__infestans_GFMC01001740:1.3542046063000002,Corixa_punctata_GDDR01018292:0.4124725173999999):0.1587628511000001,Plea_minutissima_GDES01014223:0.8484764022000002):0.9560590612999995,(Clastoptera_arizonana_GEDC01022906:1.8310952135000003,((((Nete_virus_MN264682:0.6987009828000001,Locusta_migratoria_manilensis_GDIO01032236:0.7492656071999999):0.3512336730000003,Jasminum_sambac_GHOY01159482:1.0467378394000004):0.6472474910999999,((Sina_Virus_MN264687:0.5998015403000001,Psyttalia_concolor_GCDX01012562:0.5623657401000002):0.4266591875999999,'Ceraphron_sp._AD-2014_GBVD01026684':2.1357482654):0.2805557901000002):0.3114475897000002,(Kwi_Virus_KP757948:0.8960626759999997,(Nai_Virus_KP757956:0.10240164249999939,Lithobius_forficatus_GBKE01004996:0.17426555339999972):0.5784621621000001):0.3098978300999997):0.24075504520000024):0.13633218110000023):0.44986400319999964):0.15743571614999974,Tomicus__yunnanensis_GFJU01099616:3.7121385908500004);
```
