## Supplementary material for "A new lineage of segmented RNA viruses infecting animals": Tree files and alignments, with accession numbers: Quenyaviruses_Segment3.tre

```
(((Sina_virus_MN264688:1.1681555136999997,Psyttalia_concolor_GCDX01014418:1.0959299151):0.2098127341,'Ceraphron_sp.__AD-2014_GBVD01020630':2.0884240568):0.12453605884999952,(((Nete_virus_MN264683:0.8378474205000002,Locusta_migratoria__manilensis_GDIO01031631:0.9227514037):0.45692131650000034,Vespa_crabro_GBQS01031073:1.2665586672000004):0.11861371779999974,((Diceroprocta_semicincta_GGPH01009295:1.7977359974999998,(Corixa__punctata_GDDR01018184:0.8031269635,Plea__minutissima_GDES01012718:0.9914840091000001):0.22007463189999976):0.24614384779999998,(Clastoptera_arizonana_GEDC01027464:1.5597273119000001,(KwiVirus_KY634877:0.8800790923999999,(NaiVirus_KY634873:0.19192675260000014,Lithobius_forficatus_GBKE01004848:0.2756952160999999):0.4500054781):0.24457127219999997):0.4352275803000003):0.1272854942999997):0.04179477605000059);
```
