## Supplementary material for "A new lineage of segmented RNA viruses infecting animals": Tree files and alignments, with accession numbers: Quenyaviruses_Segment4.tre

```
((Jiangan_virus_MN371232:1.0523362185999998,Harmonia_axyridis_GHJE01002234:1.5326957953000004):1.7104801513999996,((Bemisia_tabaci_GAUC01006051:0.9911268880000002,Jasminum_sambac_GHOY01017604:1.1317880845999997):0.3949482607000001,('Ceraphron_sp._AD-2014_GBVD01020561':1.6481888469000001,(((Nete_virus_MN264684:0.7163203440999997,Locusta_migratoria_manilensis_GDIO01029749:0.8643380610999998):0.117103352,Sina_virus_MN264689:1.0853674773999997):0.11667719500000029,(((Triatoma_infestans_GFMC01001637:0.8352511096999997,(Diceroprocta_semicincta_GGPH01203060:0.9667445058999999,(Plea_minutissima_GDES01036556:0.7637541471000002,Corixa_punctata_GDDR01019059:0.7347068593000001):0.10994799539999978):0.05209340529999995):0.22261424910000027,Vespa_crabro_GBQS01013608:0.8923487765):0.12590144889999966,((Clastoptera_arizonana_GEDC01024074_GEDC01011656:0.8738047423000004,Ponana_quadralaba_GCZF01072044:0.8800480138000002):0.49122707909999974,(Kwi_Virus_KP757957:0.5184968757000004,(Nai_Virus_KP757952:0.1376752640000003,Lithobius_forficatus_GBKE01005282:0.26073723130000026):0.41475479160000006):0.2187416819000001):0.4214760333000003):0.21934274319999947):0.04195081409999979):0.13575651010000023):1.0533747531);
```
