## Supplementary material for "A new lineage of segmented RNA viruses infecting animals": Tree files and alignments, with accession numbers: Quenyaviruses_Segment5.tre

```
(((Zhanggezhuang_virus_MN371242:0.6678703927000003,((Daxi_virus_MN371243:2.088299999591925E-6,Zhuyu_virus_MN371249_FishGut:0.00840046069999989):0.04600589949999989,Xuejiaotou_virus_MN371252_FishGut:0.010672168800000215):0.5825325948):2.1404948381999995,((Xiangtouao_virus_Segment5_MN371250_FishGill:0.8294704294000002,(Zhongzhu_virus_MN371253_FishGut:0.3341252022000001,Laitoushanzui_virus_MN371254_FishGut:0.3633465869000001):0.5008485780999998):0.6135878135000001,Zhupengkeng_virus_MN371251_FishGut:1.7422412147):0.33495031100000006):0.33988535099999995,(((Cerianthus_borealis_HAGY01027881:0.03889930779999995,Ruian_virus_MN371241:0.014206347000000008):1.9876251877,((Qingshan_virus_MN371237:1.1442881782,Hongshan_virus_MN371239:0.6251529965000002):0.2249489373000002,Jieyang_virus_MN371246:0.8817225006):0.6482259020000001):0.6842809583999996,((((Harmonia_axyridis_GHJE01057056:0.3733403035,Jiangan_virus_MN371233:0.4013473592999999):0.10131443569999998,Dongxihu_virus_MN371245_ToadLung:0.6880435038999999):0.23254416000000022,(Megastigmus_spermotrophus_GCPB01083611:0.6755329314999998,Qiaokou_virus_MN371234:0.6484065686999996):0.10932361810000035):0.8427071894999996,(Wuchang_virus_MN371236:0.9132408826999998,((Tomicus_yunnanensis_GFJU01178533:0.4420144723999999,Cephus_spinipes_GBVI01014741:0.6005738723):0.5766304140999998,((((Sina_virus_MN264690:0.04550545159999997,Diaeretus_essigellae_GBWM01032350:0.04848194069999989):0.24207802500000009,Psyttalia_concolor_GCDX01009922:0.28455489609999995):0.21181898860000015,'Ceraphron_sp._AD-2014_GBVD01020893':0.5428921571000003):0.2022052243000001,((((Nete_virus_MN264685:0.31470813779999984,Locusta_migratoria_manilensis_GDIO01031530:0.3402589098000002):0.07707124330000026,Epiophlebia_superstes_TSA_GAVW02027760:0.44319066900000026):0.02407594710000005,(Bemisia_tabaci_GAUC01011130:0.3753968341,Jasminum_sambac_GHOY01071622:0.42397216989999986):0.15391760690000034):0.12294995009999976,(((((Triatoma_infestans_GBBI01004385:0.26718208070000005,Diceroprocta_semicincta_TSA_GGPH01203597:0.26170645670000026):0.06314689200000023,Plea_minutissima_GDES01014899:0.2005829343000003):0.0715364504,Bawangfen_virus_MN371248_LizardGut:0.3110838784000003):0.03168743719999956,Corixa_punctata_GDDR01018688:0.1820985453999997):0.2199975199000006,(((Clastoptera_arizonana_TSA_GEDC01030233_GEDC01010646:0.22607168100000008,Hanyang_virus_MN371235:0.2629016988999999):0.14799388959999993,Ponana_quadralaba_GCZF01072004:0.4913996782000001):0.18822022749999956,(Kwi_virus_MH937729:0.1756567152999997,(Nai_virus_MH937728:0.07922172630000013,Lithobius_forficatus_GBKE01003710:0.11365092099999963):0.13860824360000024):0.21802351070000014):0.12293637569999927):0.0538515836000002):0.03691293129999984):0.17783650850000043):0.03996445979999974):0.14211573300000024):0.17260766239999992):0.4374451279999998);
```
