## Supplementary material for "A new lineage of segmented RNA viruses infecting animals": Tree files and alignments, with accession numbers: VirusFamiliesRdRp.accurate.IQ.tre

```
(AAY27743_Pieris_rapae_virus:0.7570390221,((((((((((((((((((((Acyrthosiphon_pisum_virus_KelpFlyVirusCluster_NP620557:1.6428987848,Beihai_blue_swimmer_crab_virus_1_KelpFlyVirusCluster_YP009333320:1.8205889321):0.2696174574,Kelp_fly_virus_KelpFlyVirusCluster_YP415507:1.0394017686):0.2101434559,Hubei_tetragnatha_maxillosa_virus_1_YP009336621:1.5564466384):0.1119133515,Spodoptera_exigua_iflavirus_2_IflaviridaeCluster_YP009010984:1.4845151058):0.1073485477,(((((Aphid_lethal_paralysis_virus_DicistroviridaeCluster_NP733845:0.6219389783,(Black_queen_cell_virus_DicistroviridaeCluster_NP620564:1.0362455066,Cricket_paralysis_virus_DicistroviridaeCluster_NP647481:0.5727616816):0.1618695980):0.1689920201,(Beihai_picornalike_virus_100_YP009333407:0.8959777879,Beihai_sphaeromadae_virus_1_YP009336998:1.3584089794):0.2008290456):0.0889813306,Shahe_picornalike_virus_12_YP009336741:1.5923687001):0.0575836959,((((Beihai_sea_slater_virus_2_NoraVirusCluster_YP009333571:0.6587550755,Nora_virus_NoraVirusCluster_YP004849308:1.3948137993):0.2429937708,(Changping_earthworm_virus_1_YP009336786:1.3640129877,Hubei_odonate_virus_3_IflaviridaeCluster_YP009337289:1.1187375748):0.0411090621):0.1440453190,(Sanxia_water_strider_virus_9_YP009337438:0.5636062704,Wenling_picornalike_virus_6_YP009336663:1.0749651176):0.1258921070):0.0675611714,(Raspberry_ringspot_virus_SecoviridaeCluster_NP944487:1.2005918099,Rice_tungro_spherical_virus_SecoviridaeCluster_NP042507:0.6065906545):0.5444800511):0.1465196876):0.2230982767,(((FootandMouth_Disease_Virus_Picornaviridae_4WYW:0.9659723795,(Human_rhinovirus_serotype_16_Picornaviridae_1XR7:0.3276328862,Poliovirus_Picornaviridae_1RAJ:0.3008696364):0.5979015933):0.3041369731,PF00680.20_RdRP_1_Hepatovirus_A:0.7387106508):0.2945778095,(((Murine_norovirus_Caliciviridae_3UQS:0.2957957021,Norwalk_Virus_Caliciviridae_3BSO:0.2060339166):0.9314734146,(Rabbit_Hemorrhagic_Disease_Virus_Caliciviridae_1KHV:0.5504571971,Sapporo_virus_Caliciviridae_2CKW:0.6347191851):0.4278746758):0.5604115593,Wenzhou_picornalike_virus_51_YP009337287:2.6289911565):0.2732046254):0.1218565103):0.0994159939):0.0777828764,(Hubei_picornalike_virus_72_YP009337757:1.1974656287,Hubei_picornalike_virus_76_YP009336655:1.0753403992):0.4299797258):0.2290649128,Infectious_flacherie_virus_IflaviridaeCluster_NP620559:1.1534384151):0.1619825095,(((((Barley_yellow_mosaic_virus_NP_148999:0.5573312232,Bellflower_veinal_mottle_virus_YP_009508455:0.4130510618):0.4579859534,((Blackberry_virus_Y_YP_851006:0.5346270700,(POLG_PVYN_Potato_Virus_Y:0.3942751679,Ryegrass_mosaic_virus_NP_044727:0.3312438958):0.1857124257):0.1752647473,(Rose_yellow_mosaic_virus_YP_006905847:0.4488079125,Triticum_mosaic_virus_YP_002956073:0.4950360030):0.0788100942):0.0865603736):0.0635917046,Sweet_potato_mild_mottle_virus_NP_620656:0.4579256209):0.9722062930,(SZmix32467_Hubei_leech_virus_1_Astro:1.1202511344,WGML136555_Hubei_astro-like_virus_Astro:1.2824173524):0.2139568168):0.1908867474,((BHWZXX13371_Beihai_astro-like_virus_Astro:0.7839115170,((Bovine_astrovirus_NC_024297:0.3686333603,Mouse_astrovirus_NC_015935:0.4391964332):0.1924558361,(Chicken_astrovirus_NC_003790:0.4191164556,Turkey_astrovirus_2_NC_005790:0.2887002662):0.2181934690):0.1990621743):0.3850540128,CJLX30757_Changjiang_astro-like_virus_Astro:1.4837267857):0.6728421451):0.3639363708):0.0338108441,SSZZ3468_Hubei_tetragnatha_maxillosa_virus_7:1.8739469991):0.2415997087,((((Agaricus_bisporus_virus_1_CAA64144:1.1967112074,(Penicillium_raistrickii_chrysovirus_1_AZT88567:0.2690856039,Wuhan_insect_virus_30_APG76049:0.3175562860):0.8646044967):0.8042023969,(Hubei_totilike_virus_8_APG76017:0.9538920958,Papaya_meleira_virus_YP009179230:1.6188267978):0.3556278713):0.2219395582,((Beihai_blue_swimmer_crab_virus_3_YP009333276:0.4614318368,(((Hubei_totilike_virus_3_APG76078:0.5990709031,Maizeassociated_totivirus_1_YP009170670:0.5815644039):0.1251376361,Wuhan_insect_virus_27_YP009342434:0.3147369335):0.1864873826,PF00978.21_RdRP_4_Saccharomyces_cerevisiae_virus_LBC:0.6191774598):0.4632558854):0.9935518829,((Diatom_colony_associated_dsRNA_virus_12_YP009553340:1.2104374790,Trichomonas_vaginalis_virus_NP620730:1.0920039406):0.2115192681,(Soybeanassociated_doublestranded_RNA_virus_1_ALM62239:0.5358473562,Ustilaginoidea_virens_RNA_virus_1_YP007761589:0.7121620976):0.2912538266):0.2976026216):0.2372378734):1.8252269140,(((((BAJ53287_Human_picobirnavirus:1.4328169689,(Marmot_picobirnavirus_AVX53302:1.2302677729,Tasmanian_devilassociated_picobirnavirus_2_QBJ04625:1.4563020848):0.2291305055):0.3268239710,((BAU79482_Diatom_colony_associated_dsRNA_virus_1:0.3953060394,Beihai_picobirnalike_virus_11_APG78198:0.4259927923):0.0828353224,Shahe_picobirnalike_virus_1_APG78271:0.6053244381):0.9407289038):0.5456065725,(((NP_604475_Atkinsonella_hypoxylon_partitivirus:1.4852535098,(YP_003082248_Sclerotinia_sclerotiorum_partitivirus_S:0.9833720234,YP_138537_Amasya_cherry_disease-associated_mycovirus:0.8459088853):0.3152074768):0.4859653798,(SXSSP2538_Sanxia_water_strider_virus_18:0.7714169976,(WHXS3745_Wuhan_cricket_virus_2_RdRp:0.2731396449,WLJQ97111_Wenling_partiti-like_virus_1:0.4137038350):0.5639652920):0.3949237654):0.2713834464,QCM136227_Hubei_coleoptera_virus_4:2.6410077946):0.3386448257):0.2168802555,(((BHTH35712_Beihai_barnacle_virus_14:1.3295411673,NP_624325_Zygosaccharomyces_bailii_virus_Z:1.3597378885):0.1528556936,YP_009094186_Ustilaginoidea_virens_RNA_virus_M:1.3655960134):0.1882005732,GCM11219_Hubei_earwig_virus_2_mito_coding:2.5887093880):0.2556468481):0.0593754363,((((((Baku_virus_ATW68830:0.3801124995,Bluetongue_virus_YP_052968:0.3622374253):1.4295147913,((Hubei_odonate_virus_15_QTM133059:0.6856354367,Hubei_reolike_virus_14_APG79087:0.4092157187):0.3453039816,Hubei_reo-like_virus_12_mosHB234257:0.6870635568):0.4138991876):0.9192568607,((Homalodisca_vitripennis_reovirus_YP_002790884:0.5648118891,Hubei_reo-like_virus_10_QTM136127:0.8179815891):2.1746394344,(Hubei_blood_fluke_virus_3_RBXXC337523:1.5647983272,Liao_ning_virus_YP_460026:1.2287726193):0.4035524225):0.3785387143):0.3771136741,((Rotavirus_A_YP_002302227:0.1991334445,Rotavirus_D_YP_003896046:0.3769367578):0.2577662252,Rotavirus_G_YP_008136242:0.8727704536):1.2806559632):0.3833655186,((Beihai_reo-like_virus_1_BHXG23560:2.0701046796,(Beihai_reo-like_virus_2_BHBJDX18427:1.4827949581,((((Cimodo_virus_YP009072449:1.1968056625,(Colorado_tick_fever_virus_NP_690891:0.6009798582,Mycoreovirus_1_YP_001936004:0.7293132954):0.6829844677):0.1843504665,Fiji_disease_virus_YP249762:1.8333572451):0.3311288001,((((((Cypovirus_14_NP149135:0.2705002288,Lutzomyia_reovirus_2_AKP18622:0.6445894502):0.1488346213,Torrey_Pines_virus_AWY11145:0.8701269905):0.0874585735,(Daphnis_nerii_cypovirus_ARS43578:0.3600710656,Operophtera_brumata_cypovirus_19_ABB17221:0.7408908801):0.2493908329):0.4563207414,Fako_virus_YP009104379:0.8102198010):0.2761096024,Hubei_reolike_virus_5_APG79200:1.3301822895):0.3298442682,Hubei_reo-like_virus_4_WGML144712:1.3619488920):0.2870969786):0.4716540315,(Grass_carp_reovirus_ANE37523:0.2233276756,Mammalian_orthoreovirus_3_1N35:0.3714732331):2.1422338829):0.1499788148):0.3764693569):0.3446158129,Micromonas_pusilla_reovirus_YP_654545:2.8235212140):0.3664640085):0.7505159781,(((Branchiopoda_spp_SHWCII9491:0.2766486369,Scorpaeniformes_spp_YXMC54135:0.5299926137):1.3403834664,(((Insecta_spp_WHCC165722:2.3032602793,Maxillopoda_spp_WZGZ14165:1.9273373639):0.2294996613,(Scorpaeniformes_spp_YXMC101501:0.2728383704,Scorpaeniformes_spp_YXMC79347:0.3037705222):0.9893326530):0.2679123141,(((Megastigmus_spermotrophus_GCPB01083611:1.1977143308,Sina_virus_Segment5_MN264690:0.3913609668):0.1027567855,Nete_virus_Segment5_MN264685:0.3004774056):0.0769202677,Nai_virus_Segment5_MH937728:0.3011592341):0.4364234680):0.1434778370):0.3029740891,Tetraodontiformes_spp_XTXMC23261:1.1168652737):1.3339645522):0.3772366635):0.1409257888):0.2102049390):0.0489232139,((((AII01797_Ixodes_scapularis_associated_virus_1:0.5654812286,((AII01812_Ixodes_scapularis_associated_virus_2:0.4012302604,mosZJ35256_Wenzhou_sobemo-like_virus_3:0.5550636113):0.1205538564,(KP714076_Motts_Mill_virus:0.6746252266,SXSSP2316_Sanxia_sobemo-like_virus_2:0.7275961827):0.2040657072):0.1050416266):0.2202302181,(((BHBJDX18617_Beihai_sobemo-like_virus_19:0.5854125523,HOU156693_Beihai_sobemo-like_virus_12:0.8670573836):0.2048581101,BHZC45609_Beihai_razor_shell_virus_3:1.3209116370):0.3077589150,(((BHZY60830_Beihai_sobemo-like_virus_3:2.3577510456,(((NC_000874_Sugarcane_yellow_leaf_virus:0.8527828268,SZmix20791_Hubei_sobemo-like_virus_1:0.6645863223):0.1916781320,NC_004060_Southern_bean_mosaic_virus:0.6161081786):0.1431129956,NP_042510_Mushroom_bacilliform_virus:0.9874454935):0.2090418244):0.4902449226,(((((insectZJ89114_Shuangao_sobemo-like_virus_2:0.7697615048,KR003801_Humaita-Tubiacanga_virus:0.7309433952):0.4035409886,(KU754509_La_Tardoire_virus:0.2996809417,spider133229_Hubei_sobemo-like_virus_47:0.4180145987):0.3407073859):0.2944509637,QTM27202_Hubei_sobemo-like_virus_38:1.0349395366):0.2559575148,XSNXC27943_Xingshan_nematode_virus_5_RdRp:0.6057895990):0.1687136254,((QTM27250_Hubei_sobemo-like_virus_23:0.5816214342,WHCC117732_Hubei_sobemo-like_virus_31:0.5655900754):0.2732378409,WHSFII20254_Wuhan_pillworm_virus_3_RdRp:0.8530172764):0.1152888140):0.0925087398):0.1631400652,WGML146458_Hubei_sobemo-like_virus_16:0.8310501522):0.1385190627):0.0075532442):0.7843692279,CJLX29674_Changjiang_sobemo-like_virus_2:1.8712827686):0.6755929973,(((BHXun32263_Beihai_Nido-like_virus_2:1.1330627915,shrimp13441_Wenzhou_Nido-like_virus_1:1.3006547308):1.1981647317,((NC_004718_SARS_coronavirus:0.8943490591,(NC_024709_Ball_python_nidovirus:0.3073850661,XZSJSC61041_Xinzhou_nematode_virus_6:0.1833976345):1.1027783324):0.3614369474,NC_015874_Nam_Dinh_virus:1.4554084884):0.3834972450):0.2937910257,NC_026509_De_Brazzas_monkey_arterivirus:2.4138822836):0.5138919118):0.0778297357):0.1467355483,((((AJT39597_Narnaviridae_environmental_sample:1.7623044162,NP_660177_Saccharomyces_23S_RNA_narnavirus:1.4651592694):0.9648531772,((NP_660180_Ophiostoma_mitovirus_5:0.5528280861,YP_009126872_Fusarium_globosum_mitovirus_1:0.4715494693):0.6493900486,YP_005352912_Clitocybe_odora_virus:0.8616615053):1.5503329360):0.4815090346,(((BHZC35702_Beihai_narna-like_virus_12:1.3786270487,SHWC01c3372_Shahe_narna-like_virus_3:1.5344806731):0.2851477598,(WZFSL81657_Wenzhou_narna-like_virus_1:0.8156251752,YP_003104770_Cassava_virus_C:1.1927936414):0.3917721602):0.5864184752,WHCCII12614_Hubei_narna-like_virus_14:1.9667217737):0.9548852516):0.2792847327,(((BHTH15291_Beihai_levi-like_virus_27:0.4459274745,((YP_007111575_Enterobacteria_phage_M:0.5411338940,YP_007237129_Enterobacteria_phage_C-1_INW-2012:0.4875404709):0.0738330301,YP_717671_Pseudomonas_phage_PRR1:0.2908110021):0.3605239347):0.2014859507,CJLX29558_Changjiang_levi-like_virus_3:0.5512823740):0.1243904711,NP_695028_Enterobacteria_phage_FI_sensu_lato:0.4192522852):2.0851710310):0.8513330579):0.4961196257,(((Classical_Swine_fever_virus_Flaviviridae_5YF6:0.6348582347,Dengue_serotype_3_Flaviviridae_4HHJ:2.6426703579):0.5703319040,((Gamboa_mosquito_virus_YP009179224:0.6549680976,Macrosiphum_euphorbiae_virus_1_YP009175071:0.7450441214):0.5515255103,(((Gentian_Kobushoassociated_virus_YP007438864:0.5346663299,Takaungu_virus_AMO03219:0.5450755009):0.4778128380,Soybean_cyst_nematode_virus_5_YP009028573:0.7604292739):0.2293091496,Tacheng_tick_virus_8_YP009179217:0.9953310067):0.5812756395):0.4749764292):0.4961395784,Hepatitis_C_virus_Flaviviridae_3HKW:1.9943864723):0.3472642639):0.3640895075,((((((BHNXC41311_Beihai_zhaovirus-like_virus_5:0.6986085554,BHZY60633_Beihai_zhaovirus-like_virus_4:0.5507223077):0.5082289751,BHZY60564_Beihai_zhaovirus-like_virus_3:1.0240654437):0.3827797521,(BHZY59866_Beihai_zhaovirus-like_virus_1:0.9690871144,(WHBL52766_Hubei_zhaovirus-like_virus_1:0.8002755812,WHBL71389_Hubei_zhaovirus-like_virus_2:0.7254701316):0.4535317701):0.5500647464):0.3101123839,WLJQ103300_Wenling_zhaovirus-like_virus_1:1.8374912611):0.2165466350,CJLX30599_Changjiang_zhaovirus-like_virus_1:2.5342056021):0.4474504183,BHTSS12281_Beihai_zhaovirus-like_virus_2:1.9962239626):0.3506049579):0.1590073683,(((beimix74779_Wenzhou_yanvirus-like_virus_2_Yanvirus:0.0693782549,beimix75763_Wenzhou_bivalvia_virus_2_Yanvirus:0.3623177300):0.9259301878,WHCC105213_Hubei_yanvirus-like_1_Yanvirus:0.7223792965):0.7776881159,SHWC0209c10670_Shahe_isopoda_virus_3_Yanvirus:2.6320258116):0.8072067248):0.2078766820,(((((((((((AFI24684_Negev_virus:0.2080033908,AFI24690_Loreto_virus:0.2088319179):0.3057474971,Cilevirus_Citrus_leprosis_virus_C:0.6244135535):0.1439895983,((AMO03254_Boutonnet_virus:0.5323607394,((virga_NP_078446_Tomato_mosaic_virus:0.3678891430,virga_YP_004956727_Clitoria_yellow_mottle_virus:0.2435833905):0.3996114611,virga_NP_620033_Pepper_ringspot_virus:0.8019518820):0.3882943440):0.0624703532,AMO03256_Bofa_virus:0.4119851193):0.1323818241):0.1477317359,Idaeovirus_NP_620465_Raspberry_bushy_dwarf_virus:1.5292775879):0.1168035351,AMO03225_Marsac_virus:0.7770705922):0.2341834574,((clostero_NP_619692_Lettuce_infectious_yellows_virus:1.0740772871,clostero_YP_004940641_Grapevine_leafroll-associated_virus_1:0.6649338784):0.1799172957,clostero_YP_004901686_Grapevine_leafroll-associated_virus_5:0.7513583179):0.4191257159):0.2433231315,virga_YP_009109559_Macrophomina_phaseolina_tobamo-like_virus:1.5206466008):0.0777531840,(toga_NP_062888_Sindbis_virus:0.3704853625,toga_NP_598184_Sleeping_disease_virus:0.0000021972):1.4111275770):0.2369897150,((endorna_YP_003280846_Helicobasidium_mompa_endornavirus_1:0.4891983720,((endorna_YP_004765011_Bell_pepper_endornavirus:0.4298431942,endorna_YP_241110_Phytophthora_endornavirus_1:0.5885267443):0.1048100866,endorna_YP_438202_Oryza_rufipogon_endornavirus:0.6431874434):0.1663675039):0.4739452403,endorna_YP_008169851_Sclerotinia_sclerotiorum_endornavirus-1:1.0054708737):0.6046008487):0.4203242837,(((hepe_NP_056779_Hepatitis_E_virus:0.3289539277,hepe_YP_006576507_Bat_hepevirus:0.3612938457):0.2320785676,hepe_YP_004464917_Cutthroat_trout_virus:0.7497175899):1.2797072580,(Tymo_NP_569126_Garlic_virus_A:1.5438181417,((Tymo_NP_624333_Citrus_leaf_blotch_virus:0.4215205553,Tymo_YP_002019748_Potato_virus_T:0.6021476802):0.2187172082,Tymo_YP_001430021_Coleus_vein_necrosis_virus:0.3658307151):0.4384785089):1.1776737028):0.3383630536):0.7077256508,(((BHZC36779_Beihai_weivirus-like_virus_2:0.5327173616,BWBFG40762_Beihai_weivirus-like_virus_4:0.4126682011):0.5102610245,BHZY60103_Beihai_weivirus-like_virus_13:1.1795657125):1.1010235743,(BHZY59250_Beihai_weivirus-like_virus_18:0.4386021895,BWBFG40173_Beihai_weivirus-like_virus_20:0.4283359884):2.1216566980):0.5973089156):0.4203499879):0.2318304255,(ALV85423_Diaphorina_citri_associated_C_virus:1.0872387246,(((AMO03229_Corseley_virus:0.8667381052,HOU157708_Beihai_horseshoe_crab_virus_1_RdRp:1.5597698739):0.0925872727,((BHZY58393_Beihai_tombus-like_virus_9:0.8145798041,QTM27278_Hubei_tombus-like_virus_18:0.7545811360):0.1831695589,((((((CJLX49320_Changjiang_tombus-like_virus_7:0.4409412986,(WHBL69243_Hubei_tombus-like_virus_7:0.5825795128,WZFSL84050_Wenzhou_tombus-like_virus_2:0.4326902897):0.1652216820):0.1017685342,(PF00998.23_RdRP_3_Cowpea_mottle_virus:0.4674717982,tombus_NC_009017_Nootka_lupine_vein-clearing_virus:0.4909353523):0.1818252679):0.0731225333,tombus_NC_001822_Leek_white_stripe_virus:0.5876576496):0.0798420928,(tombus_NC_004725_Cucumber_Bulgarian_latent_virus:0.3965765439,tombus_NC_007816_Cucumber_leaf_spot_virus:0.5160651460):0.1356791456):0.1307661918,luteo_NC_002160_Barley_yellow_dwarf_virus-PAS:0.9154693288):0.0763320596,umbra_NC_024808_Ethiopian_tobacco_bushy_top_virus:0.5894583436):0.3579813728):0.0909989811):0.2329168770,WHBL71139_Hubei_tombus-like_virus_32:2.2722789236):0.1794994352):0.3226742196):0.1643157493,((AJR19138_Lake_Sinai_virus:0.8088015185,((AKH40306_Dansoman_virus:0.3865294498,((WHCCII13077_Wuhan_insect_virus_21_RdRp:0.3033621520,YP_001911137_Chronic_bee_paralysis_virus:0.4307696442):0.0665500601,YP_009011225_Anopheline-associated_C_virus:0.4690029407):0.0875287426):0.1422520673,SXXX37849_Sanxia_tombus-like_virus_9:0.7941478347):0.3074788829):0.5189192699,BHBJDX18752_Beihai_tombus-like_virus_15:1.3202995976):0.1235784669):1.4748520898,((AKH40302_Craigies_Hill_virus:0.6355355144,(noda_NP_599247_Striped_Jack_nervous_necrosis_virus:0.5056604369,WLJQ104201_Wenling_noda-like_virus_3:0.7988885663):0.1691184337):0.0917111508,HC30049_Hubei_noda-like_virus_17:0.8609634226):0.1007605149):0.1505502482,((BHBJDX12560_Beihai_noda-like_virus_24:0.4685331445,noda_NP_689444_Flock_house_virus:0.6185801914):0.1036787162,noda_YP_004207810_Penaeus_vannamei_nodavirus:0.3795700696):0.7044005814):0.0885256103,(AIO11151_Mosinovirus:0.3517138836,(noda_NP_620109_Pariacoto_virus:0.4942113203,WHLC5312_Hubei_noda-like_virus_8_RdRp:0.6869760829):0.1185689368):0.1592638135);
```
