## Supplementary material for "A new lineage of segmented RNA viruses infecting animals": Tree files and alignments, with accession numbers: VirusFamiliesRdRp.expresso.IQ.tre

```
(Beihai_blue_swimmer_crab_virus_1_KelpFlyVirusCluster_YP009333320:1.9726682349,(((((((((((((YP_005352912_Clitocybe_odora_virus:0.7393320440,(YP_009126872_Fusarium_globosum_mitovirus_1:0.4949455326,(Mitovirus_Q6GYC2:0.4225601483,NP_660180_Ophiostoma_mitovirus_5:0.3833817684):0.1059093595):0.6738591729):1.0270438041,((WHCCII12614_Hubei_narna-like_virus_14:1.4225863820,((BHZC35702_Beihai_narna-like_virus_12:1.2169880150,SHWC01c3372_Shahe_narna-like_virus_3:1.1108805284):0.5497587427,(WZFSL81657_Wenzhou_narna-like_virus_1:1.0981796346,YP_003104770_Cassava_virus_C:0.6847911976):0.4796777203):0.4574088601):1.2404089640,(AJT39597_Narnaviridae_environmental_sample:2.3052808544,NP_660177_Saccharomyces_23S_RNA_narnavirus:1.0631573664):0.7898816066):0.4286489640):0.3274741029,((CJLX29558_Changjiang_levi-like_virus_3:0.6461320826,(BHTH15291_Beihai_levi-like_virus_27:0.5442119999,((YP_007237129_Enterobacteria_phage_C-1_INW-2012:0.5072128081,YP_007111575_Enterobacteria_phage_M:0.5492539811):0.1345631728,YP_717671_Pseudomonas_phage_PRR1:0.3010805853):0.3088374053):0.1318870487):0.0653523400,NP_695028_Enterobacteria_phage_FI_sensu_lato:0.4164728751):1.7320953105):1.1591223301,((((((((((BHZY59866_Beihai_zhaovirus-like_virus_1:0.8876410791,(WHBL52766_Hubei_zhaovirus-like_virus_1:0.6913458532,WHBL71389_Hubei_zhaovirus-like_virus_2:1.0446935642):0.4617580005):0.4458853172,((BHZY60564_Beihai_zhaovirus-like_virus_3:1.2838485025,(BHNXC41311_Beihai_zhaovirus-like_virus_5:0.7429031199,BHZY60633_Beihai_zhaovirus-like_virus_4:0.4235456440):0.2962592398):0.2358729759,WLJQ103300_Wenling_zhaovirus-like_virus_1:2.1534368103):0.3547668387):0.4329404115,(BHTSS12281_Beihai_zhaovirus-like_virus_2:1.6863499098,CJLX30599_Changjiang_zhaovirus-like_virus_1:1.5952690253):0.6058390008):0.6045478464,((((((((noda_NP_689444_Flock_house_virus:0.6679798877,BHBJDX12560_Beihai_noda-like_virus_24:0.5117336139):0.1118523965,noda_YP_004207810_Penaeus_vannamei_nodavirus:0.4329650052):0.7945359568,(HC30049_Hubei_noda-like_virus_17:0.9279558323,(AKH40302_Craigies_Hill_virus:0.6794604423,((BHTH10280_Beihai_barnacle_virus_11_RdRp:0.1690235051,noda_NP_599247_Striped_Jack_nervous_necrosis_virus:0.1672302773):0.3843317647,(shrimp14297_Wenzhou_noda-like_virus_3:0.2989627956,WLJQ104201_Wenling_noda-like_virus_3:0.4534466324):0.4560135158):0.1615591315):0.0710326061):0.2784863208):0.2123670098,(AAY27743_Pieris_rapae_virus:0.9036505332,AIO11151_Mosinovirus:0.3396592444):0.1268795580):0.0710277808,WHLC5312_Hubei_noda-like_virus_8_RdRp:0.7605926074):0.1466625643,noda_NP_620109_Pariacoto_virus:0.3767975665):1.3926028906,(AJR19138_Lake_Sinai_virus:0.8988620158,(SXXX37849_Sanxia_tombus-like_virus_9:0.8651482474,((YP_009011225_Anopheline-associated_C_virus:0.4929069898,(WHCCII13077_Wuhan_insect_virus_21_RdRp:0.3138766941,YP_001911137_Chronic_bee_paralysis_virus:0.4844439143):0.0877125308):0.0914570139,AKH40306_Dansoman_virus:0.4639124197):0.1396499709):0.2989511697):0.5563095272):0.4112402217,((((AMO03229_Corseley_virus:1.1112397214,((HOU157708_Beihai_horseshoe_crab_virus_1_RdRp:1.6990279993,QTM27278_Hubei_tombus-like_virus_18:0.7518916868):0.1536369839,BHZY58393_Beihai_tombus-like_virus_9:0.8319383312):0.2019819482):0.1330706931,(((luteo_NC_002160_Barley_yellow_dwarf_virus-PAS:0.9878292842,(WZFSL84050_Wenzhou_tombus-like_virus_2:0.5664174948,CJLX49320_Changjiang_tombus-like_virus_7:0.4311873531):0.0962502135):0.0842056183,WHBL69243_Hubei_tombus-like_virus_7:0.6397225510):0.0683546017,((umbra_NC_024808_Ethiopian_tobacco_bushy_top_virus:0.6685832421,(tombus_NC_009017_Nootka_lupine_vein-clearing_virus:0.5094779702,PF00998.23_RdRP_3_Cowpea_mottle_virus:0.4673277460):0.1608165300):0.1312628646,(tombus_NC_001822_Leek_white_stripe_virus:0.6371580051,(tombus_NC_004725_Cucumber_Bulgarian_latent_virus:0.4125224937,tombus_NC_007816_Cucumber_leaf_spot_virus:0.5516623001):0.1607359031):0.0780692281):0.0378683873):0.4683209303):0.2567849201,(WHBL71139_Hubei_tombus-like_virus_32:2.2214069933,ALV85423_Diaphorina_citri_associated_C_virus:1.0095972505):0.3256958150):0.1878445875,BHBJDX18752_Beihai_tombus-like_virus_15:1.4386073544):0.2455248029):0.2648664476):0.2829937590,((SHWC0209c10670_Shahe_isopoda_virus_3_Yanvirus:2.8487871396,(WHCC105213_Hubei_yanvirus-like_1_Yanvirus:1.3380523092,(beimix74779_Wenzhou_yanvirus-like_virus_2_Yanvirus:0.0855362289,beimix75763_Wenzhou_bivalvia_virus_2_Yanvirus:0.3685180968):0.9075266514):0.5599645262):0.5772063073,(((BHZY59250_Beihai_weivirus-like_virus_18:0.2310383965,BWBFG40173_Beihai_weivirus-like_virus_20:0.6101032408):2.1819979204,((BHZC36779_Beihai_weivirus-like_virus_2:0.7157339762,(BHZY60693_Beihai_weivirus-like_virus_5:0.1826638954,BWBFG40762_Beihai_weivirus-like_virus_4:0.1617879239):0.2435675878):0.5703581747,BHZY60103_Beihai_weivirus-like_virus_13:1.2895914005):0.8450130282):0.6641078032,(((endorna_YP_008169851_Sclerotinia_sclerotiorum_endornavirus-1:1.1711926019,(endorna_YP_003280846_Helicobasidium_mompa_endornavirus_1:0.5016550289,(endorna_YP_438202_Oryza_rufipogon_endornavirus:0.6455370373,(endorna_YP_004765011_Bell_pepper_endornavirus:0.4754888158,endorna_YP_241110_Phytophthora_endornavirus_1:0.5834546579):0.1098387080):0.2135813583):0.2904357163):1.0070929256,((((((virga_YP_009109559_Macrophomina_phaseolina_tobamo-like_virus:2.1178931588,(virga_YP_004956727_Clitoria_yellow_mottle_virus:0.2221700048,(PF00978.21_RdRP_2_Youcai_mosaic_virus:0.1163931290,virga_NP_078446_Tomato_mosaic_virus:0.1430019097):0.3009572988):0.1604659927):0.2991049429,virga_NP_620033_Pepper_ringspot_virus:0.8448496190):0.2200269370,Idaeovirus_NP_620465_Raspberry_bushy_dwarf_virus:1.3563503589):0.1291044793,((AMO03225_Marsac_virus:0.9165205340,(Cilevirus_Citrus_leprosis_virus_C:0.6753856999,(AFI24684_Negev_virus:0.2180275268,AFI24690_Loreto_virus:0.2282401686):0.3090014475):0.1058547163):0.1750029508,(AMO03254_Boutonnet_virus:0.5648911526,AMO03256_Bofa_virus:0.4079925668):0.0877699027):0.1470225535):0.3414873987,((clostero_NP_619692_Lettuce_infectious_yellows_virus:1.0467397896,clostero_YP_004940641_Grapevine_leafroll-associated_virus_1:0.6575509607):0.1854802840,clostero_YP_004901686_Grapevine_leafroll-associated_virus_5:0.7851072382):0.3883138147):0.3556861462,(toga_NP_598184_Sleeping_disease_virus:0.1941622679,(toga_NP_062888_Sindbis_virus:0.0862278871,toga_NP_640330_Western_equine_encephalitis_virus:0.0944975259):0.1321616415):1.8206674715):0.3138128184):0.3709836826,((Tymo_NP_569126_Garlic_virus_A:1.9196250444,(Tymo_YP_001430021_Coleus_vein_necrosis_virus:0.3074057939,(Tymo_YP_002019748_Potato_virus_T:0.6109326290,Tymo_NP_624333_Citrus_leaf_blotch_virus:0.4475667656):0.3313184048):0.3235697853):1.2367365668,(hepe_YP_004464917_Cutthroat_trout_virus:0.6789560571,(hepe_NP_056779_Hepatitis_E_virus:0.3465798005,hepe_YP_006576507_Bat_hepevirus:0.4056445250):0.4005061364):1.5075026631):0.1202370204):0.4805214615):0.1623253391):0.1536082269):0.2977447258,(((Fiji_disease_virus_YP249762:1.4958844358,Cimodo_virus_YP009072449:1.9004948527):0.8873409904,((Fako_virus_YP009104379:0.8230599248,((Torrey_Pines_virus_AWY11145:0.8246523196,(Operophtera_brumata_cypovirus_19_ABB17221:0.9178008799,Daphnis_nerii_cypovirus_ARS43578:0.3572038783):0.2963895639):0.1393472313,(Cypovirus_14_NP149135:0.3122025607,Lutzomyia_reovirus_2_AKP18622:0.6795722225):0.1165102923):0.3874183651):0.9603038963,Hubei_reolike_virus_5_APG79200:1.2251203816):0.4806093814):0.8461401457,(Grass_carp_reovirus_ANE37523:0.4273955029,Mammalian_orthoreovirus_3_1N35:0.2951560055):2.2391455549):0.8596978398):0.1099128782,(((Beihai_blue_swimmer_crab_virus_3_YP009333276:0.5931712455,(((Maizeassociated_totivirus_1_YP009170670:0.6189013554,Hubei_totilike_virus_3_APG76078:0.6451056502):0.0789358913,Wuhan_insect_virus_27_YP009342434:0.3870183877):0.1868180103,PF00978.21_RdRP_4_Saccharomyces_cerevisiae_virus_LBC:0.7027783725):0.2797180433):0.8580686814,(((Papaya_meleira_virus_YP009179230:1.9879824612,((Agaricus_bisporus_virus_1_CAA64144:1.3939186369,(Penicillium_raistrickii_chrysovirus_1_AZT88567:0.3204414909,Wuhan_insect_virus_30_APG76049:0.3402698328):0.7039455759):0.5552821139,Hubei_totilike_virus_8_APG76017:1.4390870746):0.2854556672):0.0746207788,Diatom_colony_associated_dsRNA_virus_12_YP009553340:1.8375828580):0.1693998322,((Soybeanassociated_doublestranded_RNA_virus_1_ALM62239:0.6820104888,Ustilaginoidea_virens_RNA_virus_1_YP007761589:0.5952311396):0.3887301951,Trichomonas_vaginalis_virus_NP620730:1.0160068081):0.2024575200):0.0841353529):0.6527731297,(Hubei_reolike_virus_14_APG79087:1.7572015101,(Baku_virus_ATW68830:0.4805358803,RDRP_Orbivirus:0.2921288767):0.7665804132):1.8774918865):0.8781135857):0.3562173985,((((Classical_Swine_fever_virus_Flaviviridae_5YF6:1.3256473532,Hepatitis_C_virus_Flaviviridae_3HKW:2.3887482941):0.2892368101,Dengue_serotype_3_Flaviviridae_4HHJ:2.5118892483):0.1061145291,(((Tacheng_tick_virus_8_YP009179217:1.1293193590,Soybean_cyst_nematode_virus_5_YP009028573:0.8285177720):0.3805362199,(Gentian_Kobushoassociated_virus_YP007438864:0.6326273626,Takaungu_virus_AMO03219:0.6394700932):0.4817855651):0.6537599999,(Gamboa_mosquito_virus_YP009179224:0.6963692289,Macrosiphum_euphorbiae_virus_1_YP009175071:0.8771124407):0.9090721406):0.3674970309):0.7225589664,(((((((Branchiopoda_spp_SHWCII9491:0.3684513741,Scorpaeniformes_spp_YXMC54135:0.5761268696):1.0181520471,Tetraodontiformes_spp_XTXMC23261:1.7442283181):0.2788440162,(((Megastigmus_spermotrophus_GCPB01083611:1.3733232861,Sina_virus_Segment5_MN264690:0.4612227759):0.0950223441,Nete_virus_Segment5_MN264685:0.3055484918):0.0930002577,Nai_virus_Segment5_MH937728:0.3176918886):0.4697959191):0.4912628730,(Insecta_spp_WHCC165722:2.1904819726,(Scorpaeniformes_spp_YXMC101501:0.3140814920,Scorpaeniformes_spp_YXMC79347:0.2764832891):0.7540253243):0.5030053501):0.1159994504,Maxillopoda_spp_WZGZ14165:2.0758500092):0.9490189622,Simian_rotavirus_2R7W:2.4238743304):0.2066313384,(BHZY60830_Beihai_sobemo-like_virus_3:2.4104987071,(CJLX29674_Changjiang_sobemo-like_virus_2:1.9329289709,((((((NP_042510_Mushroom_bacilliform_virus:1.1244100917,NC_004060_Southern_bean_mosaic_virus:0.6253463916):0.2431999526,SZmix20791_Hubei_sobemo-like_virus_1:0.6774948120):0.0966753299,NC_000874_Sugarcane_yellow_leaf_virus:0.8324737492):0.7857980152,((QTM27202_Hubei_sobemo-like_virus_38:1.0725837002,XSNXC27943_Xingshan_nematode_virus_5_RdRp:0.6375636094):0.2086715620,(((CC64594_Wuhan_insect_virus_34:0.4978184280,spider133229_Hubei_sobemo-like_virus_47:0.4147991031):0.1087624563,KU754509_La_Tardoire_virus:0.2666044879):0.3405354394,(insectZJ89114_Shuangao_sobemo-like_virus_2:0.8043636196,KR003801_Humaita-Tubiacanga_virus:0.5886162084):0.4759327204):0.3914002901):0.1425408761):0.0906662281,((QTM27250_Hubei_sobemo-like_virus_23:0.5635977001,WHCC117732_Hubei_sobemo-like_virus_31:0.5925214890):0.3050644064,WHSFII20254_Wuhan_pillworm_virus_3_RdRp:0.8925352083):0.1416893361):0.1283677075,((((BHZC45609_Beihai_razor_shell_virus_3:1.1282818357,BHBJDX18617_Beihai_sobemo-like_virus_19:0.6020741799):0.1179194092,HOU156693_Beihai_sobemo-like_virus_12:0.8872522899):0.3439145302,WGML146458_Hubei_sobemo-like_virus_16:0.8482771554):0.1957478886,(((SXSSP2316_Sanxia_sobemo-like_virus_2:0.7972681367,KP714076_Motts_Mill_virus:0.6771059871):0.1576922784,mosZJ35256_Wenzhou_sobemo-like_virus_3:0.5586697441):0.1421359386,(AII01797_Ixodes_scapularis_associated_virus_1:0.6611116152,AII01812_Ixodes_scapularis_associated_virus_2:0.3712784805):0.1318565611):0.3015348343):0.0905740157):0.3904652422):0.2582315504):0.4499288639):0.2458646908):0.1427524832):0.1870456911,((BHXun32263_Beihai_Nido-like_virus_2:1.6958757638,shrimp13441_Wenzhou_Nido-like_virus_1:1.2590052161):0.9904230219,(NC_026509_De_Brazzas_monkey_arterivirus:2.0393809944,(NC_015874_Nam_Dinh_virus:1.4093026044,(NC_004718_SARS_coronavirus:0.9672751520,((XZSJSC65757_Xinzhou_toro-like_virus:0.3610541388,NC_024709_Ball_python_nidovirus:0.3251647812):0.1180703070,XZSJSC61041_Xinzhou_nematode_virus_6:0.1130987751):1.0870806077):0.2800776116):0.4566022740):0.2677655965):0.6475352240):0.0495056826,(((SZmix32467_Hubei_leech_virus_1_Astro:1.0059833931,WGML136555_Hubei_astro-like_virus_Astro:1.1348284636):0.4799333569,(CJLX30757_Changjiang_astro-like_virus_Astro:1.6693496959,(BHWZXX13371_Beihai_astro-like_virus_Astro:0.8007522383,((Chicken_astrovirus_NC_003790:0.4267848645,Turkey_astrovirus_2_NC_005790:0.3552209057):0.1991650128,(Bovine_astrovirus_NC_024297:0.4117460036,Mouse_astrovirus_NC_015935:0.4979112853):0.2311836780):0.2481685195):0.2237039832):0.7160219393):0.4264178386,((Barley_yellow_mosaic_virus_NP_148999:0.5777133766,Bellflower_veinal_mottle_virus_YP_009508455:0.4697597250):0.3559890098,((Blackberry_virus_Y_YP_851006:0.6022295100,(POLG_PVYN_Potato_Virus_Y:0.4512698299,Ryegrass_mosaic_virus_NP_044727:0.3413556544):0.2068475053):0.1467585388,((Sweet_potato_mild_mottle_virus_NP_620656:0.5861612643,Rose_yellow_mosaic_virus_YP_006905847:0.4730217687):0.0938760690,Triticum_mosaic_virus_YP_002956073:0.5149599005):0.0840810929):0.1585869001):1.0291459390):0.2156641935):0.0804201606):0.1072261236,((((((Tasmanian_devilassociated_picobirnavirus_2_QBJ04625:1.7141541205,Marmot_picobirnavirus_AVX53302:1.3174659855):0.4115977704,BAJ53287_Human_picobirnavirus:2.0364474119):0.3311625952,((Shahe_picobirnalike_virus_1_APG78271:0.7434481072,Beihai_picobirnalike_virus_11_APG78198:0.4441647467):0.1528557698,BAU79482_Diatom_colony_associated_dsRNA_virus_1:0.4179479550):1.1467917689):0.2494587882,GCM11219_Hubei_earwig_virus_2_mito_coding:2.0779854986):0.2094894322,(((NP_604475_Atkinsonella_hypoxylon_partitivirus:1.3336036142,(YP_003082248_Sclerotinia_sclerotiorum_partitivirus_S:1.0014888627,YP_138537_Amasya_cherry_disease-associated_mycovirus:0.9055591340):0.4842686859):0.4966669667,(SXSSP2538_Sanxia_water_strider_virus_18:0.7966944361,((WLJQ97111_Wenling_partiti-like_virus_1:0.4374574654,SSZZ3448_Hubei_tetragnatha_maxillosa_virus_8_RdRp:0.4089262202):0.1067124412,WHXS3745_Wuhan_cricket_virus_2_RdRp:0.2301400929):0.6341161428):0.4078259664):0.3139109378,QCM136227_Hubei_coleoptera_virus_4:2.5632490176):0.3378289681):0.2397335508,(YP_009094186_Ustilaginoidea_virens_RNA_virus_M:1.5792724440,(BHTH35712_Beihai_barnacle_virus_14:1.2905841624,NP_624325_Zygosaccharomyces_bailii_virus_Z:1.5452048660):0.3471133023):0.2544151642):0.1743471896):0.1777914299,(Wenzhou_picornalike_virus_51_YP009337287:3.0790917044,((Murine_norovirus_Caliciviridae_3UQS:0.3159960165,Norwalk_Virus_Caliciviridae_3BSO:0.2333304288):0.8967027746,(Rabbit_Hemorrhagic_Disease_Virus_Caliciviridae_1KHV:0.5393039389,Sapporo_virus_Caliciviridae_2CKW:0.7516824781):0.3746676821):0.4899540917):0.3418348532):0.1022344925,(SSZZ3468_Hubei_tetragnatha_maxillosa_virus_7:2.2421306895,Infectious_flacherie_virus_IflaviridaeCluster_NP620559:1.4046899816):0.1600521396):0.1534300963,((FootandMouth_Disease_Virus_Picornaviridae_4WYW:1.0740156226,(Human_rhinovirus_serotype_16_Picornaviridae_1XR7:0.3087881489,Poliovirus_Picornaviridae_1RAJ:0.3704581610):0.7070272599):0.2443686723,PF00680.20_RdRP_1_Hepatovirus_A:0.8376758511):0.3023187356):0.1049336060,(Hubei_picornalike_virus_72_YP009337757:1.2120445552,Hubei_picornalike_virus_76_YP009336655:1.2916249359):0.4403631307):0.1106095572,((((((Beihai_sea_slater_virus_2_NoraVirusCluster_YP009333571:0.6435428167,Nora_virus_NoraVirusCluster_YP004849308:1.4701536918):0.2616572573,(Spodoptera_exigua_iflavirus_2_IflaviridaeCluster_YP009010984:1.4736142362,Hubei_odonate_virus_3_IflaviridaeCluster_YP009337289:0.8372177378):0.3647315186):0.1243401157,((Raspberry_ringspot_virus_SecoviridaeCluster_NP944487:1.1900137785,Rice_tungro_spherical_virus_SecoviridaeCluster_NP042507:0.5111432577):0.5561676536,(Wenling_picornalike_virus_6_YP009336663:1.1387057574,Sanxia_water_strider_virus_9_YP009337438:0.6225906214):0.0763327979):0.1301051008):0.0962430083,Changping_earthworm_virus_1_YP009336786:1.3815687998):0.1215293849,(((Black_queen_cell_virus_DicistroviridaeCluster_NP620564:1.0443402769,Cricket_paralysis_virus_DicistroviridaeCluster_NP647481:0.6326603289):0.1594944202,Aphid_lethal_paralysis_virus_DicistroviridaeCluster_NP733845:0.7090597954):0.1345275599,Beihai_picornalike_virus_100_YP009333407:1.0039597579):0.1548019323):0.1139496910,Beihai_sphaeromadae_virus_1_YP009336998:1.6925732256):0.1169241026):0.2135131927,Shahe_picornalike_virus_12_YP009336741:1.4720583558):0.1319567117,Hubei_tetragnatha_maxillosa_virus_1_YP009336621:1.4867655568):0.1798612617,Kelp_fly_virus_KelpFlyVirusCluster_YP415507:1.1588960233):0.2545215611,Acyrthosiphon_pisum_virus_KelpFlyVirusCluster_NP620557:1.6158451836);
```
