## Supplementary material for "A new lineage of segmented RNA viruses infecting animals": Tree files and alignments, with accession numbers: VirusFamiliesRdRp_BaliPhy_GreedySummary.tre

```
(AAY27743_Pieris_rapae_virus:0.003717495420212,(AIO11151_Mosinovirus:0.002099855874997,('WHLC5312_Hubei_noda-like_virus_8_RdRp':0.002838264878383,noda_NP_620109_Pariacoto_virus:0.001741662923160)0.301029780480016:0.000934761684697)0.190599498547178:0.001359940397790,((AKH40302_Craigies_Hill_virus:0.002418196878725,('HC30049_Hubei_noda-like_virus_17':0.003160571861730,('WLJQ104201_Wenling_noda-like_virus_3':0.003369736996532,noda_NP_599247_Striped_Jack_nervous_necrosis_virus:0.002335846310717)0.491540750155716:0.001266532763001)0.177162080554950:0.000861130173291)0.162311362364480:0.001283639823905,((noda_YP_004207810_Penaeus_vannamei_nodavirus:0.002208570372548,('BHBJDX12560_Beihai_noda-like_virus_24':0.002286616641531,noda_NP_689444_Flock_house_virus:0.003078287519642)0.382058991845859:0.001314719599795)0.377670489216867:0.002894177011302,((AJR19138_Lake_Sinai_virus:0.003681042591872,('SXXX37849_Sanxia_tombus-like_virus_9':0.003310503770381,((WHCCII13077_Wuhan_insect_virus_21_RdRp:0.001361177949355,YP_001911137_Chronic_bee_paralysis_virus:0.001936373206105)0.310666780489501:0.000692228541187,(AKH40306_Dansoman_virus:0.001777304874463,'YP_009011225_Anopheline-associated_C_virus':0.001890393498187)0.235989515652221:0.000691783839548)0.192063386671978:0.001373662183518)0.114828269798059:0.002044129192136)0.110926675962198:0.003228499714970,((('WHBL71139_Hubei_tombus-like_virus_32':0.006907219532631,(ALV85423_Diaphorina_citri_associated_C_virus:0.004126038759837,'BHBJDX18752_Beihai_tombus-like_virus_15':0.005298830470373)0.038320354368426:0.002075630198020)0.003009981630259:0.001750926470588,((HOU157708_Beihai_horseshoe_crab_virus_1_RdRp:0.006005078423933,(AMO03229_Corseley_virus:0.004633610036645,('BHZY58393_Beihai_tombus-like_virus_9':0.003464999133682,'QTM27278_Hubei_tombus-like_virus_18':0.003398500143859)0.338701977039405:0.001448827743291)0.085566316029101:0.001254002956065)0.032980166371043:0.001065103249928,(('luteo_NC_002160_Barley_yellow_dwarf_virus-PAS':0.003512521150496,umbra_NC_024808_Ethiopian_tobacco_bushy_top_virus:0.002357829129793)0.110642118875304:0.000774488398011,(('CJLX49320_Changjiang_tombus-like_virus_7':0.001847448300720,('WHBL69243_Hubei_tombus-like_virus_7':0.002463462930116,'WZFSL84050_Wenzhou_tombus-like_virus_2':0.001940827033556)0.198162393567745:0.000791949900279)0.044109510214019:0.000732285069171,((PF00998.23_RdRP_3_Cowpea_mottle_virus:0.002340358766413,'tombus_NC_009017_Nootka_lupine_vein-clearing_virus':0.002265990694983)0.508844982784296:0.000899017112180,(tombus_NC_001822_Leek_white_stripe_virus:0.002296694335101,(tombus_NC_004725_Cucumber_Bulgarian_latent_virus:0.001870615111246,tombus_NC_007816_Cucumber_leaf_spot_virus:0.002050013595505)0.352619980333944:0.000834682883965)0.108077943347846:0.000600322060673)0.018420328758288:0.000572418125644)0.012011470812347:0.000896541195051)0.022040527252665:0.002005082054225)0.000850509515273:0.001860531598513)0.000129631561807:0.002821219512195,(((('BHTSS12281_Beihai_zhaovirus-like_virus_2':0.007346814478265,'CJLX30599_Changjiang_zhaovirus-like_virus_1':0.009002477619585)0.070996993180115:0.004578589935426,(('BHZY59866_Beihai_zhaovirus-like_virus_1':0.006022826571941,('WHBL52766_Hubei_zhaovirus-like_virus_1':0.005140296600175,'WHBL71389_Hubei_zhaovirus-like_virus_2':0.004927800253572)0.342129309063776:0.003595397822732)0.134241386615067:0.003658867869424,('BHZY60564_Beihai_zhaovirus-like_virus_3':0.006259911708259,('WLJQ103300_Wenling_zhaovirus-like_virus_1':0.009521516755670,('BHNXC41311_Beihai_zhaovirus-like_virus_5':0.005626522706074,'BHZY60633_Beihai_zhaovirus-like_virus_4':0.004504590013311)0.408734637869489:0.003638098534133)0.103850689734761:0.002973508220179)0.043802820909255:0.003234757615129)0.007237235243344:0.004205558759284)0.001188816274136:0.004603117021277,(((((Gamboa_mosquito_virus_YP009179224:0.004590875591642,Macrosiphum_euphorbiae_virus_1_YP009175071:0.004317573806204)0.501607747540952:0.003728139086915,(Tacheng_tick_virus_8_YP009179217:0.005617825974371,(Soybean_cyst_nematode_virus_5_YP009028573:0.004143462127032,(Gentian_Kobushoassociated_virus_YP007438864:0.004728054663416,Takaungu_virus_AMO03219:0.005168261077965)0.398525361940806:0.002663193048570)0.159696598910463:0.002734373755172)0.089638644117098:0.003706509047300)0.031930466894945:0.004973272997326,(Hepatitis_C_virus_Flaviviridae_3HKW:0.008133629930347,(Classical_Swine_fever_virus_Flaviviridae_5YF6:0.005562577897502,Dengue_serotype_3_Flaviviridae_4HHJ:0.010007660627733)0.062937704130188:0.003319544006832)0.012270733935962:0.002870884823499)0.000303527559354:0.004001979166667,((('BHZC35702_Beihai_narna-like_virus_12':0.011594661759638,'SHWC01c3372_Shahe_narna-like_virus_3':0.010876350748227)0.065539820602565:0.006442439336196,('WHCCII12614_Hubei_narna-like_virus_14':0.010850813918636,('WZFSL81657_Wenzhou_narna-like_virus_1':0.008672125597175,YP_003104770_Cassava_virus_C:0.008819381183188)0.147599760972047:0.006838917143285)0.014123516746185:0.005827623908664)0.002121531170067:0.005957733233979,(((YP_007111575_Enterobacteria_phage_M:0.006732764430996,('YP_007237129_Enterobacteria_phage_C-1_INW-2012':0.005796680432906,YP_717671_Pseudomonas_phage_PRR1:0.005621026602926)0.169365216374047:0.004810661713368)0.074819543380728:0.005033995985463,('BHTH15291_Beihai_levi-like_virus_27':0.005367351377415,('CJLX29558_Changjiang_levi-like_virus_3':0.005655526822667,NP_695028_Enterobacteria_phage_FI_sensu_lato:0.005515989423962)0.167559859744974:0.004489874443354)0.058669347826774:0.005945964485881)0.013456388464688:0.010454085056391,((YP_005352912_Clitocybe_odora_virus:0.007372581334320,(NP_660180_Ophiostoma_mitovirus_5:0.003979000591246,YP_009126872_Fusarium_globosum_mitovirus_1:0.003778591293818)0.455699204188680:0.005134733037765)0.208298949352000:0.006219186351148,(AJT39597_Narnaviridae_environmental_sample:0.013731006272903,NP_660177_Saccharomyces_23S_RNA_narnavirus:0.010489096183457)0.070073763520414:0.006278206064161)0.002655866144346:0.004774103571429)0.000148602034267:0.004838489361702)0.000075881889838:0.005953000000000)0.000069558399019:0.004097409090909,(((((Branchiopoda_spp_SHWCII9491:0.005298823533504,Scorpaeniformes_spp_YXMC54135:0.006383892706169)0.444370670384879:0.007544993745820,(Tetraodontiformes_spp_XTXMC23261:0.006923368558339,(Scorpaeniformes_spp_YXMC101501:0.003042636813466,Scorpaeniformes_spp_YXMC79347:0.003154188247160)0.624843098384032:0.005486488225233)0.095674416104666:0.003810582650364)0.016665560055773:0.003451953708974,((Insecta_spp_WHCC165722:0.008557387905059,Maxillopoda_spp_WZGZ14165:0.010620318390925)0.071626180516692:0.004551960051205,(Megastigmus_spermotrophus_GCPB01083611:0.006040132325369,(Nai_virus_Segment5_MH937728:0.003485789747092,(Nete_virus_Segment5_MN264685:0.003312444604639,Sina_virus_Segment5_MN264690:0.004454711813229)0.231616821750279:0.002384751760948)0.178287661920887:0.003023895422866)0.052605120130517:0.003971182654165)0.004262032812594:0.004416002967359)0.000939038386751:0.006328535353535,((('Beihai_reo-like_virus_2_BHBJDX18427':0.008404690888799,(Grass_carp_reovirus_ANE37523:0.003334098412487,Mammalian_orthoreovirus_3_1N35:0.003938263812875)0.682348923899950:0.008010353605420)0.022508465573335:0.003537224891136,(('Beihai_reo-like_virus_1_BHXG23560':0.008118301083530,(Cimodo_virus_YP009072449:0.006522710485296,(Colorado_tick_fever_virus_NP_690891:0.005723521884021,Mycoreovirus_1_YP_001936004:0.005768016712986)0.462569676964471:0.004988102308923)0.089417321938403:0.002728973338991)0.009393545612920:0.002104121507910,(('Hubei_reo-like_virus_4_WGML144712':0.005248501310543,Hubei_reolike_virus_5_APG79200:0.005972595663350)0.058027513508557:0.003299862420313,(((Daphnis_nerii_cypovirus_ARS43578:0.003799739978058,Operophtera_brumata_cypovirus_19_ABB17221:0.005087311011411)0.352319614520000:0.002217881658769,(Torrey_Pines_virus_AWY11145:0.004678825787828,(Cypovirus_14_NP149135:0.002576713362484,Lutzomyia_reovirus_2_AKP18622:0.004622779629507)0.350403596801578:0.001952011775215)0.114746064417401:0.002101967265513)0.055359000382571:0.002898431835056,(Fako_virus_YP009104379:0.005776882149102,Fiji_disease_virus_YP249762:0.008025358845457)0.036508674248532:0.003155040789816)0.004230415358495:0.003033662182362)0.000676613517726:0.003967186915888)0.000243454396565:0.004575558441558)0.000116984580168:0.006425243243243,((Micromonas_pusilla_reovirus_YP_654545:0.012740959722525,(Hubei_blood_fluke_virus_3_RBXXC337523:0.010747669401577,Liao_ning_virus_YP_460026:0.009914221654162)0.109273083112802:0.007095040045138)0.003262921263054:0.004608023255814,(((Baku_virus_ATW68830:0.004137874070842,Bluetongue_virus_YP_052968:0.003334763197915)0.604108371985671:0.007220823146733,('Hubei_reo-like_virus_12_mosHB234257':0.006423221783793,(Hubei_odonate_virus_15_QTM133059:0.005768081427591,Hubei_reolike_virus_14_APG79087:0.004851411020580)0.322377885487905:0.005029202918734)0.194931089758790:0.006364975572965)0.044365611592223:0.006479875071266,((Homalodisca_vitripennis_reovirus_YP_002790884:0.006495040919309,'Hubei_reo-like_virus_10_QTM136127':0.005231194554842)0.478944356442531:0.007686284550538,(Rotavirus_G_YP_008136242:0.004641547772392,(Rotavirus_A_YP_002302227:0.001910908745704,Rotavirus_D_YP_003896046:0.002208036255735)0.567982268931741:0.003714126646330)0.391243862261723:0.006080397565923)0.010569714905416:0.004463583607538)0.000189704724596:0.005051883333333)0.000085367126068:0.005157555555556)0.000031617454099:0.004128700000000)0.000066396653609:0.004152857142857,(((('BHXun32263_Beihai_Nido-like_virus_2':0.005624584217832,'shrimp13441_Wenzhou_Nido-like_virus_1':0.005185322564428)0.479055017531878:0.004406697800892,(NC_026509_De_Brazzas_monkey_arterivirus:0.007100776006146,((NC_024709_Ball_python_nidovirus:0.001295410960507,XZSJSC61041_Xinzhou_nematode_virus_6:0.001080916786023)0.820248449954313:0.003734552008449,(NC_004718_SARS_coronavirus:0.003513509885197,NC_015874_Nam_Dinh_virus:0.005547825617094)0.259557165937884:0.002071905619237)0.175676060212280:0.002652023018916)0.054065846509907:0.002543488362573)0.026403735918376:0.003125897257813,((((AII01797_Ixodes_scapularis_associated_virus_1:0.001680930694541,AII01812_Ixodes_scapularis_associated_virus_2:0.001139566679630)0.261846269614678:0.000461588429912,('mosZJ35256_Wenzhou_sobemo-like_virus_3':0.001577229198086,(KP714076_Motts_Mill_virus:0.002005356635397,'SXSSP2316_Sanxia_sobemo-like_virus_2':0.002227118113323)0.581204688236094:0.000652371801288)0.256932917247637:0.000501462633671)0.114116877080824:0.000776935721608,('CJLX29674_Changjiang_sobemo-like_virus_2':0.006990874526133,('WGML146458_Hubei_sobemo-like_virus_16':0.002881694091646,('HOU156693_Beihai_sobemo-like_virus_12':0.002445134627120,('BHBJDX18617_Beihai_sobemo-like_virus_19':0.001742654108214,BHZC45609_Beihai_razor_shell_virus_3:0.002931236919069)0.381964139483561:0.000485238974240)0.367790034810817:0.001252292929293)0.068774286156930:0.000632441200809)0.011553017727907:0.000471489600438)0.001422785434471:0.000483206666667,(('BHZY60830_Beihai_sobemo-like_virus_3':0.007589174367098,((NC_004060_Southern_bean_mosaic_virus:0.001832398335657,NP_042510_Mushroom_bacilliform_virus:0.002859804104578)0.302313449116450:0.000719744216449,(NC_000874_Sugarcane_yellow_leaf_virus:0.002262925607292,'SZmix20791_Hubei_sobemo-like_virus_1':0.001956157002792)0.199955103215179:0.000701796353689)0.143732946335695:0.001982634953806)0.049462345193040:0.001933184160061,((WHSFII20254_Wuhan_pillworm_virus_3_RdRp:0.002759648107221,('QTM27250_Hubei_sobemo-like_virus_23':0.001674661070377,'WHCC117732_Hubei_sobemo-like_virus_31':0.001519026915939)0.642760709622140:0.001024590399079)0.107233757323393:0.000470283170185,(((KU754509_La_Tardoire_virus:0.000980616505576,'spider133229_Hubei_sobemo-like_virus_47':0.001282963662060)0.756526632962461:0.001087213787483,('KR003801_Humaita-Tubiacanga_virus':0.001856859684900,'insectZJ89114_Shuangao_sobemo-like_virus_2':0.002698507567638)0.595245999601620:0.001205498265742)0.267815644948637:0.001036521291541,('QTM27202_Hubei_sobemo-like_virus_38':0.003735434471246,XSNXC27943_Xingshan_nematode_virus_5_RdRp:0.001928434499701)0.252022726626007:0.000628901894367)0.040979382258182:0.000461684592238)0.005558348430668:0.000449542093288)0.000275071850664:0.000805160919540)0.000139116798037:0.008048045454545)0.000056911417379:0.002921833333333,((((Shahe_picobirnalike_virus_1_APG78271:0.003120666312551,(BAU79482_Diatom_colony_associated_dsRNA_virus_1:0.002848162801433,Beihai_picobirnalike_virus_11_APG78198:0.002410930621820)0.280092702375419:0.002122899094686)0.342483424549688:0.003876537458111,(BAJ53287_Human_picobirnavirus:0.006480653257704,(Marmot_picobirnavirus_AVX53302:0.006015147583952,Tasmanian_devilassociated_picobirnavirus_2_QBJ04625:0.006337954919834)0.305898868411318:0.003045733746770)0.118970156285076:0.002574867731477)0.022249202449720:0.002432556345033,((QCM136227_Hubei_coleoptera_virus_4:0.006927581236306,((NP_604475_Atkinsonella_hypoxylon_partitivirus:0.005592162972167,(YP_003082248_Sclerotinia_sclerotiorum_partitivirus_S:0.004174455718175,'YP_138537_Amasya_cherry_disease-associated_mycovirus':0.005083394402446)0.488230402711513:0.003064657216128)0.233640338812638:0.002512811410631,(SXSSP2538_Sanxia_water_strider_virus_18:0.003064638005445,(WHXS3745_Wuhan_cricket_virus_2_RdRp:0.001520366809894,'WLJQ97111_Wenling_partiti-like_virus_1':0.001961779278553)0.677628438002915:0.002303497571400)0.209551000534335:0.001896169395114)0.048953304182041:0.002179318478331)0.013358374356980:0.001953359763314,(GCM11219_Hubei_earwig_virus_2_mito_coding:0.007471118138617,(YP_009094186_Ustilaginoidea_virens_RNA_virus_M:0.004603838513853,(BHTH35712_Beihai_barnacle_virus_14:0.004928336422359,NP_624325_Zygosaccharomyces_bailii_virus_Z:0.004351574037011)0.292584758490077:0.002237524632857)0.066494667716366:0.001556077457087)0.007360543314331:0.001413857817869)0.000218160433286:0.001756217391304)0.000107499343938:0.002936588235294,((((Agaricus_bisporus_virus_1_CAA64144:0.007699782879781,(Penicillium_raistrickii_chrysovirus_1_AZT88567:0.003361540228468,Wuhan_insect_virus_30_APG76049:0.003585417840465)0.622351643001002:0.005838554572796)0.187475694082161:0.004506166051100,(Hubei_totilike_virus_8_APG76017:0.005634005352835,Papaya_meleira_virus_YP009179230:0.007045655828203)0.144447500798341:0.003128495096966)0.009934204078019:0.002333567472947,((Beihai_blue_swimmer_crab_virus_3_YP009333276:0.004017661452949,((Maizeassociated_totivirus_1_YP009170670:0.003628582447254,PF00978.21_RdRP_4_Saccharomyces_cerevisiae_virus_LBC:0.004437818768753)0.237975091769661:0.002170860695923,(Hubei_totilike_virus_3_APG76078:0.003528955397258,Wuhan_insect_virus_27_YP009342434:0.003192361510808)0.153003183877628:0.002715092102000)0.106086043739586:0.003114226686138)0.072840290754108:0.003942868174321,((Soybeanassociated_doublestranded_RNA_virus_1_ALM62239:0.003897363885279,Ustilaginoidea_virens_RNA_virus_1_YP007761589:0.004127606495490)0.383478615534920:0.003199207928302,(Diatom_colony_associated_dsRNA_virus_12_YP009553340:0.006876393150395,Trichomonas_vaginalis_virus_NP620730:0.004641892819992)0.079596940695141:0.002836454379345)0.026859027257407:0.002630919482048)0.001116096129707:0.002949830028329)0.000214998687876:0.007256764705882,((SSZZ3468_Hubei_tetragnatha_maxillosa_virus_7:0.006502443188178,(Hubei_picornalike_virus_72_YP009337757:0.004094331158053,Hubei_picornalike_virus_76_YP009336655:0.003144413932547)0.404804588324939:0.001450315327418)0.012963156180738:0.000962312439024,((Kelp_fly_virus_KelpFlyVirusCluster_YP415507:0.004204517226770,(Acyrthosiphon_pisum_virus_KelpFlyVirusCluster_NP620557:0.005351587253107,Beihai_blue_swimmer_crab_virus_1_KelpFlyVirusCluster_YP009333320:0.005845918588218)0.269108798821301:0.001857799739173)0.105883692033350:0.001408893158948,(Hubei_tetragnatha_maxillosa_virus_1_YP009336621:0.004369771785216,Shahe_picornalike_virus_12_YP009336741:0.004538471915797)0.095706033558766:0.001120638949455)0.004201959649805:0.000569212189616,((Beihai_sphaeromadae_virus_1_YP009336998:0.003856685393685,Changping_earthworm_virus_1_YP009336786:0.003916593914905)0.110657927602354:0.000815201634332,(Beihai_picornalike_virus_100_YP009333407:0.002933242113816,(Aphid_lethal_paralysis_virus_DicistroviridaeCluster_NP733845:0.001886541474195,(Black_queen_cell_virus_DicistroviridaeCluster_NP620564:0.003026303824763,Cricket_paralysis_virus_DicistroviridaeCluster_NP647481:0.001921029973346)0.558693060917349:0.000561562443408)0.352319614520000:0.000554392858425)0.077026441676863:0.000438327230933)0.002083590225148:0.000292326251897,(((Murine_norovirus_Caliciviridae_3UQS:0.001139977472564,Norwalk_Virus_Caliciviridae_3BSO:0.000758678494756)0.819581321672816:0.002696402699658,(Rabbit_Hemorrhagic_Disease_Virus_Caliciviridae_1KHV:0.001786880425950,Sapporo_virus_Caliciviridae_2CKW:0.002148405452746)0.686152503628103:0.001420534603280)0.356376133880948:0.002280660267045,(PF00680.20_RdRP_1_Hepatovirus_A:0.002381145740655,(FootandMouth_Disease_Virus_Picornaviridae_4WYW:0.002881482634113,(Human_rhinovirus_serotype_16_Picornaviridae_1XR7:0.000996189502373,Poliovirus_Picornaviridae_1RAJ:0.001141433370958)0.784754695982370:0.001822586902656)0.302863592817779:0.001062864933709)0.103496574248848:0.001100770422191)0.000803083334124:0.000873759842520,((Wenzhou_picornalike_virus_51_YP009337287:0.008921727893867,((Raspberry_ringspot_virus_SecoviridaeCluster_NP944487:0.002785105267152,Rice_tungro_spherical_virus_SecoviridaeCluster_NP042507:0.002014561295177)0.596842681033638:0.001092040122901,(Sanxia_water_strider_virus_9_YP009337438:0.001945299910523,Wenling_picornalike_virus_6_YP009336663:0.003305272504513)0.399024917715576:0.000477456086970)0.141832737344324:0.000477878842596)0.018458269703207:0.000434156903049,((Beihai_sea_slater_virus_2_NoraVirusCluster_YP009333571:0.002442499906729,Nora_virus_NoraVirusCluster_YP004849308:0.004123001043376)0.355942974759786:0.000917696867949,(Infectious_flacherie_virus_IflaviridaeCluster_NP620559:0.003622950986623,(Hubei_odonate_virus_3_IflaviridaeCluster_YP009337289:0.002920413262257,Spodoptera_exigua_iflavirus_2_IflaviridaeCluster_YP009010984:0.004535979426523)0.355354890113538:0.001163186846039)0.040660045971778:0.000571595489891)0.008173111884685:0.000421839458414)0.000082205380658:0.000421230769231,((((Chicken_astrovirus_NC_003790:0.003471827801860,Turkey_astrovirus_2_NC_005790:0.003207912982443)0.392151283194375:0.002949663702330,(Bovine_astrovirus_NC_024297:0.003548368087239,Mouse_astrovirus_NC_015935:0.003464443058546)0.319260404513708:0.002965472835129)0.080045908543352:0.003855799976301,('BHWZXX13371_Beihai_astro-like_virus_Astro':0.005082670271056,'CJLX30757_Changjiang_astro-like_virus_Astro':0.007452773894100)0.072290147052779:0.003024142407278)0.019805173247840:0.004381945721584,((SZmix32467_Hubei_leech_virus_1_Astro:0.005054789427756,'WGML136555_Hubei_astro-like_virus_Astro':0.006105732295016)0.217705141946560:0.002573958623795,((Barley_yellow_mosaic_virus_NP_148999:0.003125080033262,Bellflower_veinal_mottle_virus_YP_009508455:0.002538233118651)0.558607693791281:0.001947890251702,((Blackberry_virus_Y_YP_851006:0.002628243413294,(POLG_PVYN_Potato_Virus_Y:0.002052776758642,Ryegrass_mosaic_virus_NP_044727:0.001811571169308)0.573761939541104:0.001190113456770)0.329529753605180:0.000921713309794,(Sweet_potato_mild_mottle_virus_NP_620656:0.002414542960216,(Rose_yellow_mosaic_virus_YP_006905847:0.002101076096888,Triticum_mosaic_virus_YP_002956073:0.002345560077905)0.272194662341399:0.000805858252991)0.138664668443568:0.000827891328636)0.081525605395202:0.001731708629048)0.072264853089500:0.004103853648932)0.002219545277775:0.001868440170940)0.000069558399019:0.002254863636364)0.000034779199509:0.001650272727273)0.000034779199509:0.001582636363636)0.000050587926559:0.001839500000000)0.000018970472460:0.002358000000000)0.000022132217870:0.002114571428571)0.000066396653609:0.003379095238095)0.000072720144429:0.002795391304348,((SHWC0209c10670_Shahe_isopoda_virus_3_Yanvirus:0.011789807813305,('WHCC105213_Hubei_yanvirus-like_1_Yanvirus':0.003963641622481,('beimix74779_Wenzhou_yanvirus-like_virus_2_Yanvirus':0.001633107192654,beimix75763_Wenzhou_bivalvia_virus_2_Yanvirus:0.002003050249620)0.757285451860845:0.004836071811786)0.421704117541047:0.006381690696297)0.043802820909255:0.005119254727876,((('BHZY59250_Beihai_weivirus-like_virus_18':0.005733642514094,'BWBFG40173_Beihai_weivirus-like_virus_20':0.005709203059938)0.576993243350059:0.010225002663131,('BHZY60103_Beihai_weivirus-like_virus_13':0.006399495859694,('BHZC36779_Beihai_weivirus-like_virus_2':0.003639831415735,'BWBFG40762_Beihai_weivirus-like_virus_4':0.003156656539596)0.594246888052080:0.005462598901830)0.330607908789968:0.007403843714436)0.022012071543975:0.005859781241023,(((hepe_YP_004464917_Cutthroat_trout_virus:0.003622773852998,(hepe_NP_056779_Hepatitis_E_virus:0.002322413338139,hepe_YP_006576507_Bat_hepevirus:0.002268877264205)0.527603618301447:0.003026332172756)0.386845874396502:0.005158210433830,(Tymo_NP_569126_Garlic_virus_A:0.008945238857219,(Tymo_YP_001430021_Coleus_vein_necrosis_virus:0.003952928155659,(Tymo_NP_624333_Citrus_leaf_blotch_virus:0.004203351070725,Tymo_YP_002019748_Potato_virus_T:0.005081627549553)0.369412010206114:0.004060897225218)0.234133571096588:0.005801370698968)0.065150925917143:0.005614857711346)0.005871361226251:0.003211150780829,(((Idaeovirus_NP_620465_Raspberry_bushy_dwarf_virus:0.005347077371072,(clostero_NP_619692_Lettuce_infectious_yellows_virus:0.004149590127134,('clostero_YP_004901686_Grapevine_leafroll-associated_virus_5':0.003948448405057,'clostero_YP_004940641_Grapevine_leafroll-associated_virus_1':0.003378417160689)0.271552828023182:0.002179670450708)0.158011388606967:0.002130837802145)0.034485157186173:0.001815032181168,((AMO03225_Marsac_virus:0.003945201052229,(Cilevirus_Citrus_leprosis_virus_C:0.004669210578568,(AFI24684_Negev_virus:0.002798941564621,AFI24690_Loreto_virus:0.002789210461583)0.455503175973264:0.002184043979537)0.134193960433918:0.001460666046227)0.020456492802287:0.001408654559505,((AMO03254_Boutonnet_virus:0.003371982183565,AMO03256_Bofa_virus:0.002997230611387)0.224869657045475:0.001745581086021,(virga_NP_620033_Pepper_ringspot_virus:0.004635164815465,(virga_NP_078446_Tomato_mosaic_virus:0.002870328179688,virga_YP_004956727_Clitoria_yellow_mottle_virus:0.002497498717912)0.524764370923325:0.002730842305676)0.178249720975968:0.001978187292690)0.016773059399711:0.000935897832234)0.002229030514005:0.001007760283688)0.000499555774770:0.001666259493671,(('endorna_YP_008169851_Sclerotinia_sclerotiorum_endornavirus-1':0.007363642552034,(endorna_YP_003280846_Helicobasidium_mompa_endornavirus_1:0.005338831773012,(endorna_YP_438202_Oryza_rufipogon_endornavirus:0.004277238133179,(endorna_YP_004765011_Bell_pepper_endornavirus:0.003293468956403,endorna_YP_241110_Phytophthora_endornavirus_1:0.003469703077327)0.309335685671918:0.002267573474248)0.286691265045956:0.003665435125448)0.172704019526940:0.004898651795031)0.064480635890237:0.004685615131902,('virga_YP_009109559_Macrophomina_phaseolina_tobamo-like_virus':0.005794234996727,(toga_NP_062888_Sindbis_virus:0.002198076476298,toga_NP_598184_Sleeping_disease_virus:0.001934549444955)0.734881323886038:0.005708176733540)0.030039743139803:0.002716464266919)0.000243454396565:0.001265389610390)0.000142278543447:0.003457422222222)0.000126469816397:0.004762200000000)0.000098014107708:0.003082354838710)0.000044264435739:0.002510214285714)0.000088528871478:0.003279392857143)0.000196028215416:0.002833629032258)0.005937757879860:0.003983078807242)0.013374183084030:0.002552204255319)0.101096809482707:0.001125317998436);
```
