## Supplementary material for "A new lineage of segmented RNA viruses infecting animals": HHpred analysis raw output: hhpred_Segment1.hhr

```
Query         NaiVirus_Segment1_KY634871
Match_columns 473
No_of_seqs    25 out of 27
Neff          4.45444
Searched_HMMs 83317
Date          Thu Jul 11 15:26:34 2019
Command       hhsearch -cpu 8 -i ../results/full.a3m -d /cluster/toolkit/production/databases/hh-suite/mmcif70/pdb70 -d /cluster/toolkit/production/databases/hh-suite/pfama/pfama -d /cluster/toolkit/production/databases/hh-suite/NCBI_CD/NCBI_CD -d /cluster/toolkit/production/databases/hh-suite/TIGRFAM/TIGRFAM -o ../results/Segment1.hhr -oa3m ../results/Segment1.a3m -p 20 -Z 250 -loc -z 1 -b 1 -B 250 -ssm 2 -sc 1 -seq 1 -dbstrlen 10000 -norealign -maxres 32000 -contxt /cluster/toolkit/production/bioprogs/tools/hh-suite-build/data/context_data.crf 

 No Hit                             Prob E-value P-value  Score    SS Cols Query HMM  Template HMM
  1 5CM2_Z TRNA METHYLTRANSFERASE,  95.8  0.0019 2.3E-08   58.3   2.9  109   90-214    13-124 (205)
  2 PF07021.12 ; MetW ; Methionine  94.0   0.034 4.1E-07   48.4   2.9  105   90-214     5-112 (188)
  3 1CKN_B MRNA CAPPING ENZYME, GU  93.7    0.27 3.3E-06   50.8   8.8  183  274-473    79-306 (330)
  4 3CC8_A Putative methyltransfer  93.4   0.046 5.5E-07   50.8   2.3  104   97-215    31-135 (230)
  5 2P35_B Trans-aconitate 2-methy  93.4   0.039 4.6E-07   53.3   1.8   98   98-212    33-134 (259)
  6 5JGK_A UbiE/COQ5 family methyl  93.3   0.035 4.3E-07   53.4   1.4  108   97-214    47-162 (289)
  7 3I9F_B Putative type 11 methyl  93.2   0.046 5.5E-07   49.3   1.7  100   97-214    16-116 (170)
  8 1XXL_A YcgJ protein; Structura  93.2   0.042   5E-07   51.1   1.4  110   95-214    18-128 (239)
  9 4P7C_B tRNA-methyltransferase,  93.1   0.058   7E-07   55.7   2.4  105   98-214   121-229 (322)
 10 4OBX_D 2-methoxy-6-polyprenyl-  93.1   0.025   3E-07   54.7  -0.3  111   98-213    61-180 (257)
 11 2AVN_A ubiquinone/menaquinone   93.1   0.068 8.1E-07   52.1   2.6  101   96-212    52-154 (260)
 12 4RWZ_A Putative rRNA methyltra  93.0   0.026 3.1E-07   52.2  -0.2  113   97-215    23-144 (223)
 13 3RTX_B mRNA-capping enzyme (E.  93.0    0.23 2.8E-06   51.5   6.4  192  274-473    67-317 (343)
 14 3EGE_A Putative methyltransfer  92.8   0.093 1.1E-06   50.9   3.1  101   96-212    32-133 (261)
 15 4HTF_A S-adenosylmethionine-de  92.5   0.049 5.9E-07   52.9   0.6  110   98-215    68-178 (285)
 16 2YQZ_B Hypothetical protein TT  92.5   0.085   1E-06   49.0   2.1  114   90-214    31-145 (263)
 17 5EVJ_A Arsenite methyltransfer  92.5   0.084   1E-06   55.3   2.2  155   49-212     6-201 (387)
 18 3LCV_B Sisomicin-gentamicin re  92.5    0.13 1.6E-06   51.9   3.5  181   15-214    40-239 (281)
 19 5W7M_A Glandicoline B O-methyl  92.4   0.076 9.2E-07   52.8   1.6  108   97-214    69-184 (312)
 20 3OU2_A SAM-dependent methyltra  92.3   0.089 1.1E-06   48.2   1.9  101   97-212    45-148 (218)
 21 2P7I_A Hypothetical protein; P  92.3   0.058 6.9E-07   53.1   0.6  110   91-215    35-146 (250)
 22 2AOT_B Histamine N-methyltrans  92.2    0.34 4.1E-06   48.3   5.8  106   87-214    41-176 (292)
 23 PF06080.12 ; DUF938 ; Protein   92.2   0.019 2.3E-07   50.0  -2.5  114   98-214    27-145 (204)
 24 6F5Z_B 24-sterol C-methyltrans  92.1    0.13 1.5E-06   49.0   2.6  104   98-214    38-144 (231)
 25 3E8S_A Putative SAM Dependent   92.1     0.1 1.2E-06   47.9   1.9  104   98-214    52-156 (227)
 26 PF05219.12 ; DREV ; DREV methy  92.0    0.11 1.4E-06   49.2   2.2   98   98-214    90-189 (262)
 27 6GKV_B Coclaurine N-methyltran  92.0    0.11 1.3E-06   53.8   2.1  108   96-215   121-232 (351)
 28 2VDV_F TRNA (GUANINE-N(7)-)-ME  92.0   0.028 3.3E-07   54.6  -2.0  118   94-215    45-178 (246)
 29 PF03269.14 ; DUF268 ; Caenorha  92.0   0.085   1E-06   49.1   1.2  100   99-214     1-114 (176)
 30 3BKW_A S-adenosylmethionine de  91.9    0.16 1.9E-06   48.0   2.8  144   58-215     1-149 (243)
 31 1VLM_A SAM-dependent methyltra  91.8   0.079 9.5E-07   48.9   0.8  100   95-214    44-143 (219)
 32 PF05401.11 ; NodS ; Nodulation  91.8    0.13 1.6E-06   46.8   2.1  105   97-215    42-151 (201)
 33 4GEK_G tRNA (cmo5U34)-methyltr  91.7   0.039 4.7E-07   52.7  -1.4  106   96-212    68-180 (261)
 34 3DLI_A methyltransferase; 1111  91.6    0.22 2.7E-06   47.7   3.5   89   90-179    33-124 (240)
 35 PF13489.6 ; Methyltransf_23 ;   91.6    0.12 1.4E-06   43.5   1.4  104   90-214    14-123 (164)
 36 3DLC_A Putative S-adenosyl-L-m  91.5    0.15 1.8E-06   46.4   2.2  108   98-214    43-152 (219)
 37 3HNR_A probable methyltransfer  91.4    0.16 1.9E-06   46.9   2.1  101   98-214    45-149 (220)
 38 3MQ2_A 16S rRNA methyltransfer  91.3   0.081 9.7E-07   48.2   0.1  125   95-225    24-155 (218)
 39 PF07757.13 ; AdoMet_MTase ; Pr  91.3    0.37 4.4E-06   39.4   3.8   81   48-128     2-90  (113)
 40 PF00891.18 ; Methyltransf_2 ;   91.2     0.2 2.4E-06   45.6   2.5  101   98-211    63-168 (211)
 41 3G5L_A Putative S-adenosylmeth  91.1    0.16 1.9E-06   48.9   1.8  136   67-215    11-150 (253)
 42 5DLY_A plantazolicin methyltra  91.0    0.12 1.4E-06   50.4   0.7  105   97-215    58-165 (266)
 43 4M7R_A Anamorsin; ROSSMANN FOL  90.9    0.14 1.6E-06   46.6   1.0  113   86-214     9-125 (196)
 44 4M7R_B Anamorsin; ROSSMANN FOL  90.9    0.14 1.6E-06   46.6   1.0  113   86-214     9-125 (196)
 45 PF03686.13 ; UPF0146 ; Unchara  90.9     0.3 3.6E-06   41.6   3.1   35   96-130    12-49  (127)
 46 3L8D_A Methyltransferase; STRU  90.8    0.26 3.1E-06   47.2   2.8  106   96-214    51-157 (242)
 47 PF13679.6 ; Methyltransf_32 ;   90.8    0.65 7.8E-06   38.7   4.8   88   98-186    25-132 (144)
 48 3E23_A uncharacterized protein  90.7   0.099 1.2E-06   48.7  -0.1  108   90-214    35-145 (211)
 49 5T39_A EvdMO1; methyltransfera  90.7     0.1 1.2E-06   50.5  -0.0  115   90-214    67-183 (254)
 50 4KDR_A 3-demethylubiquinone-9   90.7   0.052 6.2E-07   51.1  -2.0  110   95-214    59-169 (223)
 51 5EPE_A SAM-dependent methyltra  90.6   0.089 1.1E-06   49.1  -0.5  107   96-212    34-142 (248)
 52 3BUS_A Methyltransferase; rebe  90.5    0.26 3.2E-06   47.0   2.4  105   98-211    61-167 (273)
 53 3SM3_A SAM-dependent methyltra  90.5   0.092 1.1E-06   49.2  -0.6  115   96-215    28-146 (235)
 54 3FPF_A Putative uncharacterize  90.5    0.31 3.7E-06   49.4   2.9  186   22-240    27-251 (298)
 55 3CGG_B SAM-dependent methyltra  90.5    0.33 3.9E-06   44.2   2.9  104   96-214    44-151 (195)
 56 5UFN_B Methyltransferase domai  90.4    0.68 8.2E-06   43.8   5.0   80   95-179    65-153 (238)
 57 1DUS_A MJ0882; Hypothetical pr  90.4    0.23 2.7E-06   44.5   1.7  108   98-214    52-161 (194)
 58 1VL5_B unknown conserved prote  90.3    0.22 2.6E-06   47.3   1.7  105   96-212    35-142 (260)
 59 PF05148.15 ; Methyltransf_8 ;   90.3    0.37 4.4E-06   45.0   3.1   93   97-215    71-163 (219)
 60 4E2X_A TcaB9 (E.C.2.1.1.-); ki  90.3    0.24 2.9E-06   52.7   2.1  100   97-212   106-210 (416)
 61 2ZFU_B Cerebral protein 1; NUC  90.2    0.34 4.1E-06   45.6   2.8   92   98-217    67-158 (215)
 62 3CCF_A Cyclopropane-fatty-acyl  90.2    0.36 4.3E-06   46.9   2.9  101   98-214    57-158 (279)
 63 4PIO_A EgtD; methyltransferase  90.1     1.1 1.3E-05   45.4   6.3   82   98-179    80-179 (323)
 64 3G2M_A PCZA361.24; SAM-depende  90.0     0.4 4.8E-06   48.1   3.2   80   97-179    81-174 (299)
 65 4PZ7_B mRNA-capping enzyme sub  90.0      15 0.00018   39.6  14.8  184  274-473    65-340 (403)
 66 4QNU_H tRNA (mo5U34)-methyltra  89.9    0.19 2.2E-06   51.1   0.8  103   98-211   122-227 (323)
 67 4QDJ_A Magnesium-protoporphyri  89.9   0.087   1E-06   48.7  -1.4  107   98-215    62-171 (238)
 68 cd09232 Snurportin-1_C; C-term  89.8     4.7 5.6E-05   37.9   9.8  121  274-403    25-172 (186)
 69 6MRO_A methyl transferase from  89.8   0.085   1E-06   47.6  -1.5  107   98-214    32-142 (194)
 70 4FSD_A Arsenic methyltransfera  89.8    0.25   3E-06   52.2   1.7  141   62-214    58-207 (383)
 71 PF02390.17 ; Methyltransf_4 ;   89.6   0.068 8.1E-07   46.1  -2.2  105   98-211     1-126 (181)
 72 PF12847.7 ; Methyltransf_18 ;   89.6    0.43 5.2E-06   40.6   2.6   39   90-128     6-47  (151)
 73 PF01209.18 ; Ubie_methyltran ;  89.6    0.11 1.3E-06   48.8  -1.2  113   97-214    55-176 (251)
 74 PF05175.14 ; MTS ; Methyltrans  89.5    0.28 3.3E-06   42.8   1.4  104   98-214    31-142 (168)
 75 PF03602.15 ; Cons_hypoth95 ; C  89.5    0.16 1.9E-06   44.5  -0.2  106   98-213    37-144 (169)
 76 PF12692.7 ; Methyltransf_17 ;   89.5    0.31 3.7E-06   42.6   1.6  100   98-214    28-136 (158)
 77 3FZG_A 16S rRNA methylase; met  89.4    0.36 4.3E-06   45.6   2.1   39   90-128    41-82  (200)
 78 3F4K_A Putative methyltransfer  89.4    0.25   3E-06   47.0   1.1  112   91-212    39-152 (257)
 79 6NNA_A Fatty acid synthase,Fat  89.4    0.77 9.2E-06   51.6   4.9  163   13-215    73-243 (660)
 80 5U19_A Putative gentamicin met  89.3    0.17 2.1E-06   51.6  -0.0  106   98-215   143-261 (341)
 81 4RV9_A D-mycarose 3-C-methyltr  89.2    0.16   2E-06   52.8  -0.3  105   96-212   104-209 (426)
 82 4AZW_A WBDD; TRANSFERASE, METH  89.2    0.42 5.1E-06   50.6   2.6  196   90-294    58-264 (471)
 83 2PBF_A Protein-L-isoaspartate   89.1    0.19 2.3E-06   47.9   0.1  123   90-219    72-202 (227)
 84 3DH0_B SAM dependent methyltra  89.1    0.43 5.2E-06   44.4   2.3  110   98-217    37-150 (219)
 85 PF08003.11 ; Methyltransf_9 ;   89.1    0.28 3.3E-06   48.9   1.1  101   98-211   116-221 (316)
 86 3DTN_B Putative Methyltransfer  89.0    0.46 5.6E-06   44.7   2.4  104   98-214    44-152 (234)
 87 3OCJ_A Putative exported prote  88.8    0.47 5.6E-06   47.0   2.4  110   95-214   115-231 (305)
 88 3LCC_A Putative methyl chlorid  88.6    0.21 2.5E-06   47.3  -0.1  107   98-214    66-175 (235)
 89 3THR_C Glycine N-methyltransfe  88.6    0.17   2E-06   49.7  -0.8  113   98-215    57-180 (293)
 90 PF05891.12 ; Methyltransf_PK ;  88.5    0.57 6.8E-06   42.4   2.5   78   98-179    55-142 (214)
 91 1G6Q_3 HNRNP ARGININE N-METHYL  88.5    0.64 7.7E-06   47.5   3.1  106   96-212    36-147 (328)
 92 6AIE_B Putative methyltransfer  88.4    0.29 3.5E-06   44.0   0.6  108   98-214    44-157 (189)
 93 1RI5_A mRNA CAPPING ENZYME; me  88.4     0.2 2.3E-06   49.2  -0.6  109   98-214    64-178 (298)
 94 3BKX_A SAM-dependent methyltra  88.2    0.59 7.1E-06   44.2   2.5   99   95-212    40-161 (275)
 95 4NEC_B Putative SAM-dependent   88.2    0.19 2.3E-06   49.2  -0.8  106   98-214    59-167 (264)
 96 PF11968.8 ; Bmt2 ; 25S rRNA (a  88.2    0.57 6.8E-06   43.7   2.3   93   97-212    51-154 (221)
 97 5YNM_A nsp16 protein, nsp10 pr  88.2    0.67   8E-06   46.6   3.0   97   96-215    61-176 (303)
 98 3GU3_A Methyltransferase (E.C.  88.0    0.45 5.4E-06   47.3   1.6  106   95-212    19-128 (284)
 99 2O57_B putative sarcosine dime  88.0    0.43 5.2E-06   46.5   1.5  110   96-214    80-191 (297)
100 3JWG_A Methyltransferase type   87.9    0.81 9.7E-06   43.5   3.1   31   98-128    29-62  (219)
101 4ISC_A Methyltransferase; Stru  87.9    0.33 3.9E-06   42.8   0.5  111   98-221    19-132 (164)
102 PF07942.12 ; N2227 ; N2227-lik  87.9     1.2 1.4E-05   43.2   4.3   94   97-212    56-204 (268)
103 4QTT_D Multifunctional methylt  87.8    0.17 2.1E-06   47.1  -1.3  103   98-214    47-162 (208)
104 3GGD_A SAM-dependent methyltra  87.5     2.5   3E-05   40.9   6.1   83   96-179    54-147 (245)
105 5WY0_A Small RNA 2'-O-methyltr  87.5    0.21 2.5E-06   46.9  -1.0  115   98-214    19-138 (230)
106 1WZN_B SAM-dependent methyltra  87.5     1.3 1.5E-05   42.0   4.1   79   97-179    40-129 (252)
107 4PNE_A SpnF; Cyclase, SAM-depe  87.5    0.59 7.1E-06   46.3   2.0  108   98-214    92-201 (302)
108 2GS9_B Hypothetical protein TT  87.4    0.52 6.3E-06   44.0   1.5  109   90-214    28-136 (211)
109 1L1E_B mycolic acid synthase (  87.3     0.4 4.7E-06   46.9   0.7  104   96-211    62-169 (287)
110 PF13847.6 ; Methyltransf_31 ;   87.3    0.56 6.7E-06   41.5   1.5  110   96-215     1-123 (168)
111 1EJ0_A FTSJ METHYLTRANSFERASE;  87.1    0.91 1.1E-05   39.6   2.7   53   90-143    14-70  (180)
112 PF01596.17 ; Methyltransf_3 ;   87.1     1.2 1.4E-05   40.7   3.5   69   60-128     7-82  (211)
113 3H2B_A SAM-dependent methyltra  87.1    0.65 7.8E-06   43.2   1.9   80   97-179    40-125 (203)
114 4AZS_A METHYLTRANSFERASE WBDD;  86.9    0.21 2.5E-06   55.7  -1.7  116   90-214    58-177 (569)
115 4XRP_C Pnkp1/Rnl/Hen1; RNA rep  86.9    0.39 4.7E-06   52.6   0.4  140   61-215   226-372 (436)
116 5FCD_B UNK-UNK-UNK-MSE-UNK, UN  86.8    0.24 2.9E-06   47.8  -1.1  107   96-211    48-156 (267)
117 PF10294.9 ; Methyltransf_16 ;   86.8    0.15 1.8E-06   45.2  -2.3  120   91-220    38-164 (171)
118 3D2L_C SAM-dependent methyltra  86.7    0.74 8.8E-06   43.4   2.0   39   90-128    25-63  (243)
119 TIGR02752 MenG_heptapren; deme  86.6    0.47 5.6E-06   42.9   0.6  141   64-214     5-155 (231)
120 2FK8_A methoxy mycolic acid sy  86.5    0.37 4.4E-06   48.1  -0.1  104   96-211    88-195 (318)
121 3MGG_B Methyltransferase (E.C.  86.5    0.64 7.7E-06   44.3   1.5  107   96-212    35-144 (276)
122 PF05724.11 ; TPMT ; Thiopurine  86.5     1.2 1.4E-05   41.9   3.1  108   95-214    35-165 (222)
123 3EVZ_A methyltransferase; 1112  86.5     0.4 4.8E-06   45.7   0.1  146   57-212     9-181 (230)
124 PF03848.14 ; TehB ; Tellurite   86.5    0.41 4.9E-06   43.2   0.2  106   98-214    30-138 (193)
125 1JG1_A protein-L-isoaspartate   86.2     1.5 1.8E-05   41.9   3.6  111   11-128     5-123 (235)
126 5KPG_A Pavine N-methyltransfer  86.1     0.8 9.6E-06   49.4   2.1  115   96-221   166-283 (397)
127 1M6E_X S-adenosyl-L-methionine  86.0     0.9 1.1E-05   47.3   2.3  106   97-214    50-213 (359)
128 3M70_A Tellurite resistance pr  85.9    0.85   1E-05   44.5   2.0  105   98-214   120-227 (286)
129 5MGZ_A 8-demethylnovobiocic ac  85.9    0.64 7.6E-06   44.2   1.1  109   96-214    37-150 (236)
130 5H02_A Glycine sarcosine N-met  85.9     0.2 2.4E-06   49.2  -2.3  108   98-215    79-191 (283)
131 2BZG_A THIOPURINE S-METHYLTRAN  85.9    0.62 7.5E-06   43.5   1.0  105   97-214    47-175 (232)
132 4HG2_B Methyltransferase type   85.9     1.2 1.4E-05   45.3   3.0  101   97-214    38-139 (257)
133 3OFK_A Nodulation protein S (E  85.8    0.91 1.1E-05   42.2   2.0  105   98-215    51-159 (216)
134 4L7V_A Protein-L-isoaspartate   85.8    0.66 7.9E-06   43.9   1.1   88   98-186    92-187 (225)
135 6ECW_A StiD protein; methyltra  85.7    0.89 1.1E-05   46.1   2.0  107   95-210    78-187 (315)
136 PF07091.11 ; FmrO ; Ribosomal   85.7       3 3.6E-05   39.6   5.3   99   27-128    30-135 (248)
137 3IV6_A Putative Zn-dependent A  85.6    0.53 6.3E-06   46.0   0.4  114   87-212    29-151 (261)
138 5GM1_Q O-methylransferase; Tle  85.5    0.99 1.2E-05   44.4   2.2  105   97-211    76-182 (297)
139 1AF7_A CHEMOTAXIS RECEPTOR MET  85.5     5.1 6.1E-05   40.3   7.1   97   28-128    38-146 (274)
140 4DZR_A Protein-(Glutamine-N5)   85.3    0.89 1.1E-05   42.1   1.6   38   91-128    23-63  (215)
141 2H1R_B Dimethyladenosine trans  85.2     1.1 1.3E-05   45.9   2.5  103   97-212    41-144 (299)
142 PF02353.20 ; CMAS ; Mycolic ac  85.2     0.9 1.1E-05   43.3   1.7  103   96-214    59-165 (262)
143 6ECT_A StiE protein; methyltra  85.2     1.1 1.3E-05   45.5   2.4  109   96-214    88-199 (321)
144 3FRH_A 16S rRNA methylase (E.C  85.1     1.4 1.7E-05   41.9   2.9   31   98-128   105-135 (253)
145 3GRZ_B Ribosomal protein L11 m  85.0     1.6 1.9E-05   40.9   3.1   30   98-128    60-92  (205)
146 5EOV_A 16S/23S rRNA (cytidine-  85.0     1.3 1.6E-05   40.6   2.5   36   93-128    29-66  (220)
147 3M33_B Uncharacterized protein  84.9     1.3 1.6E-05   41.8   2.6   33   96-128    46-79  (226)
148 3EEY_G Putative rRNA methylase  84.9    0.65 7.8E-06   42.5   0.5  111   96-214    20-143 (197)
149 1XTP_A LMAJ004091AAA; SGPP, ST  84.8       1 1.2E-05   43.4   1.8  105   98-214    93-201 (254)
150 6CN0_C Adenosylhomocysteinase   84.7     2.3 2.7E-05   43.3   4.3   97   27-128    49-165 (284)
151 6DUB_A Alpha N-terminal protei  84.7     1.3 1.6E-05   41.3   2.5   81   96-179    58-150 (222)
152 3HM2_C precorrin-6Y C5,15-meth  84.6     0.9 1.1E-05   40.4   1.2   45   84-128     5-58  (178)
153 2QE6_A Uncharacterized protein  84.6     1.7   2E-05   43.5   3.3   78   98-179    77-180 (274)
154 6C8R_A Loganic acid O-methyltr  84.6     1.4 1.7E-05   47.3   2.8  105   97-213    68-229 (379)
155 PF03291.16 ; Pox_MCEL ; mRNA c  84.6    0.28 3.4E-06   49.1  -2.1  110   98-215    59-179 (307)
156 4KRG_B Phosphoethanolamine N-m  84.5     1.9 2.3E-05   46.0   3.8  138   63-212    13-162 (466)
157 PF03492.15 ; Methyltransf_7 ;   84.4    0.58   7E-06   48.7  -0.0  115   98-214     8-181 (326)
158 3B5I_B S-adenosyl-L-methionine  84.4    0.68 8.2E-06   48.9   0.4  113   98-214    52-229 (374)
159 3Q87_B Putative uncharacterize  84.3     1.4 1.7E-05   39.6   2.3   31   98-128    23-53  (170)
160 3JWH_A Hen1; Methyltransferase  84.2     1.6 1.9E-05   42.0   2.8   31   98-128    29-62  (217)
161 5MW3_A Histone-lysine N-methyl  84.2       3 3.6E-05   43.7   4.9  104   14-128    69-189 (334)
162 3IHT_A S-adenosyl-L-methionine  84.1     1.3 1.5E-05   41.9   2.0   33   98-130    40-75  (174)
163 3P2E_A 16S rRNA methylase; Met  84.0     1.6 1.9E-05   40.9   2.7   31   98-128    24-57  (225)
164 2QY6_A UPF0209 protein yfcK; S  84.0     6.5 7.7E-05   39.8   7.0   82   98-179    60-197 (257)
165 5WP4_A Phosphoethanolamine N-m  84.0     1.1 1.3E-05   47.5   1.7  106   98-214   282-389 (491)
166 PF00398.20 ; RrnaAD ; Ribosoma  84.0     2.2 2.7E-05   42.1   3.7  102   98-214    30-132 (254)
167 5BXY_A RNA methyltransferase (  83.9     1.5 1.8E-05   37.7   2.2   31   98-128    24-56  (158)
168 3UJC_A Phosphoethanolamine N-m  83.8     1.1 1.3E-05   42.9   1.5  102   98-211    55-160 (266)
169 2PJD_A Ribosomal RNA small sub  83.8     1.1 1.3E-05   47.1   1.5  103   97-212   195-305 (343)
170 3MTI_B rRNA methylase; SAM-dep  83.7     1.8 2.2E-05   38.7   2.7   33   96-128    20-53  (185)
171 2XVM_B TELLURITE RESISTANCE PR  83.3     1.3 1.6E-05   40.3   1.6  106   98-214    32-140 (199)
172 4QPN_A Protein-lysine methyltr  83.3    0.67   8E-06   44.4  -0.2  109   98-214    76-185 (227)
173 PF05185.16 ; PRMT5 ; PRMT5 arg  83.2     1.6 1.9E-05   38.0   2.1   32   97-128    58-97  (170)
174 5EEH_C Carminomycin 4-O-methyl  83.0     0.9 1.1E-05   47.1   0.5  108   96-215   197-309 (376)
175 5XLY_A Chemotaxis protein meth  83.0     8.7  0.0001   39.1   7.3  159   11-179     5-233 (281)
176 4MIK_A Phenylethanolamine N-me  82.9     1.5 1.8E-05   43.5   2.0  105   98-214    71-219 (289)
177 5DM2_A Methyltransferase domai  82.8     1.7 2.1E-05   44.7   2.4  102   98-214    58-162 (265)
178 1NT2_A Fibrillarin-like pre-rR  82.8     1.9 2.3E-05   40.0   2.6   33   96-128    55-90  (210)
179 5KQR_A Methyltransferase; Zika  82.7     2.1 2.5E-05   42.6   2.8   33   96-128    73-108 (268)
180 2P8J_A S-adenosylmethionine-de  82.6       2 2.5E-05   39.7   2.6   78   98-179    23-112 (209)
181 1WY7_C hypothetical protein PH  82.5     2.2 2.6E-05   39.0   2.7   32   97-128    48-81  (207)
182 3SSO_B Methyltransferase (E.C.  82.4     2.3 2.7E-05   46.9   3.2  113   98-231   216-345 (419)
183 4HGZ_C CcbJ; S-adenosyl-L-meth  82.4       2 2.4E-05   42.1   2.6   62   67-128    31-93  (276)
184 TIGR04096 dnd_rel_methyl; DNA   82.2     1.7   2E-05   48.7   2.2   66   93-194    24-90  (478)
185 6C5B_A O-methyltransferase fam  82.2     1.7   2E-05   43.3   2.0  107   96-214   172-283 (341)
186 5FA8_A Ribosomal protein L11 m  82.1     2.1 2.5E-05   36.9   2.3   31   98-128    28-61  (161)
187 5CVD_B N-terminal Xaa-Pro-Lys   82.1     1.6 1.9E-05   42.1   1.7   79   98-179    81-171 (243)
188 1KHH_B Guanidinoacetate methyl  82.0     2.2 2.6E-05   38.9   2.5   31   98-128    22-54  (198)
189 2PXX_A Uncharacterized protein  82.0     2.1 2.6E-05   40.9   2.5   33   96-128    40-74  (215)
190 3BXO_A N,N-dimethyltransferase  81.8     2.6 3.2E-05   40.0   3.0   80   97-179    39-125 (239)
191 1WS6_A methyltransferase (E.C.  81.7     2.3 2.7E-05   37.8   2.4   33   96-128    39-72  (171)
192 4MTL_A Protein-lysine methyltr  81.6     6.2 7.4E-05   37.5   5.4   75   53-127     5-122 (244)
193 4KRI_C Phospholethanolamine N-  81.5     1.6   2E-05   47.6   1.7  108   95-212   219-328 (433)
194 2B3T_A Protein methyltransfera  81.5     9.5 0.00011   36.9   6.6  102   27-128     1-142 (276)
195 2IPX_A rRNA 2'-O-methyltransfe  81.5     2.2 2.6E-05   40.2   2.3   33   96-128    75-111 (233)
196 PF01135.19 ; PCMT ; Protein-L-  81.2     3.3   4E-05   38.8   3.4   80   49-128     2-105 (214)
197 3GCZ_A Polyprotein (E.C.2.1.1.  81.2     1.3 1.6E-05   45.0   0.8  103   96-211    88-202 (282)
198 6EC3_C Methyltransferase domai  81.2       1 1.2E-05   48.2   0.0  114   90-213    67-182 (471)
199 3I53_B O-methyltransferase (E.  81.2    0.85   1E-05   45.8  -0.5  104   96-211   167-275 (332)
200 3MCZ_B O-methyltransferase (E.  81.1    0.58 6.9E-06   47.9  -1.7  107   96-211   177-288 (352)
201 3ORH_A Guanidinoacetate N-meth  81.0     2.2 2.7E-05   40.0   2.2   31   98-128    60-92  (236)
202 TIGR02072 BioC; malonyl-acyl c  81.0     1.9 2.3E-05   40.0   1.7  103   98-214    34-139 (240)
203 2NYU_A Putative ribosomal RNA   81.0     1.9 2.3E-05   38.5   1.7   36   93-128    17-64  (196)
204 5JE2_A Methyl transferase; N-m  81.0    0.52 6.3E-06   44.6  -1.9  105   98-214    41-150 (247)
205 6G4W_q 40S ribosomal protein S  80.9     2.5   3E-05   43.0   2.7   32   97-128    52-84  (281)
206 3G5T_A Trans-aconitate 3-methy  80.9     2.5 2.9E-05   42.5   2.6   32   97-128    35-70  (299)
207 1I1N_A PROTEIN-L-ISOASPARTATE   80.9     1.8 2.2E-05   40.7   1.5   39   90-128    69-111 (226)
208 3R24_A 2'-O-methyl transferase  80.8     5.6 6.7E-05   42.5   5.2  108   96-215   107-222 (344)
209 PF01728.19 ; FtsJ ; FtsJ-like   80.8     2.6 3.1E-05   37.7   2.4   38   91-128    14-60  (183)
210 PF10017.9 ; Methyltransf_33 ;   80.7     1.2 1.5E-05   44.5   0.4   39   90-128    54-96  (304)
211 2K4M_A UPF0146 protein MTH_100  80.7     2.7 3.2E-05   38.7   2.5   32   97-128    34-68  (153)
212 5THY_B CurJ; methyltransferase  80.7     1.1 1.3E-05   46.9   0.1  111   97-215   220-335 (405)
213 3EGI_A Trimethylguanosine synt  80.5     2.7 3.2E-05   39.4   2.5   31   98-128    43-74  (206)
214 6QE6_B Ribosomal RNA large sub  80.5     2.6 3.2E-05   42.2   2.6   56   73-128    10-68  (245)
215 2IFT_B Putative methylase HI07  80.4       3 3.6E-05   38.5   2.8   31   98-128    53-85  (201)
216 4IV0_B Phosphoethanolamine N-m  80.4     2.2 2.7E-05   41.6   2.0  105   98-214    72-180 (284)
217 2PX2_A Genome polyprotein [Con  80.4       3 3.6E-05   41.1   2.9   33   96-128    71-106 (269)
218 3LBF_A Protein-L-isoaspartate   80.4     2.2 2.7E-05   39.8   1.9   31   98-128    77-108 (210)
219 TIGR01983 UbiG; ubiquinone bio  80.3     1.5 1.7E-05   39.9   0.7  108   97-214    45-153 (224)
220 3OPN_A putative hemolysin; Str  80.2     2.9 3.5E-05   38.8   2.6   31   98-128    37-69  (232)
221 2R6Z_B UPF0341 protein in rsp   80.1     9.9 0.00012   38.0   6.4  110   98-213    83-219 (258)
222 3G89_B Ribosomal RNA small sub  80.1     3.1 3.7E-05   40.5   2.9   33   96-128    78-113 (249)
223 4U1Q_B SibL; methyltransferase  80.0    0.78 9.3E-06   47.1  -1.3  105   96-211   168-277 (355)
224 5I2H_A O-methyltransferase fam  79.8       1 1.2E-05   46.6  -0.6  107   96-214   194-305 (364)
225 2VZ8_B FATTY ACID SYNTHASE (E.  79.6     7.2 8.7E-05   52.4   6.6  185   11-212  1133-1350(2512)
226 TIGR01934 MenG_MenH_UbiE; ubiq  79.5     1.1 1.3E-05   40.3  -0.5  105   98-214    39-147 (223)
227 PF01739.18 ; CheR ; CheR methy  79.3       3 3.7E-05   37.8   2.4   32   97-128    32-73  (195)
228 5BP9_A Putative methyltransfer  79.3     3.1 3.8E-05   42.0   2.6   31   98-128   101-132 (281)
229 4X1O_A 16S rRNA (adenine(1408)  79.3     3.4 4.1E-05   41.3   2.9   31   98-128    47-80  (267)
230 3KKZ_A uncharacterized protein  79.2     2.9 3.5E-05   40.5   2.3  104   98-211    46-151 (267)
231 PF01269.17 ; Fibrillarin ; Fib  79.2       3 3.6E-05   39.1   2.3   33   96-128    70-106 (228)
232 3MER_A Slr1183 protein; alpha-  79.1     3.4   4E-05   38.5   2.6   31   98-128    29-60  (202)
233 4PON_B Putative RNA methylase;  79.0     3.1 3.7E-05   37.6   2.2   33   96-128    24-60  (200)
234 4O29_A Protein-L-isoaspartate   79.0     2.9 3.5E-05   38.8   2.2   31   98-128    75-109 (208)
235 2NXC_A Ribosomal protein L11 m  78.9     2.6 3.2E-05   40.5   1.9   39   90-128   112-151 (254)
236 1VE3_A hypothetical protein PH  78.8     3.7 4.4E-05   38.9   2.8   33   96-128    36-69  (227)
237 3DUW_B O-methyltransferase, pu  78.8     3.3   4E-05   39.0   2.5   63   64-128    23-92  (223)
238 1JSX_A Glucose-inhibited divis  78.8     4.1 4.9E-05   37.9   3.0   31   98-128    65-98  (207)
239 4Z2Y_A Methyltransferase CalO6  78.7       1 1.3E-05   46.2  -0.9  107   96-214   176-287 (359)
240 1Y8C_A S-adenosylmethionine-de  78.6     3.4 4.1E-05   39.5   2.5   31   98-128    37-68  (246)
241 3NJR_A Precorrin-6y methylase   78.6     3.6 4.3E-05   38.2   2.6   31   98-128    55-86  (204)
242 PF01564.17 ; Spermine_synth ;   78.6     3.4 4.1E-05   36.6   2.4   31   98-128    18-51  (181)
243 2VDW_A VACCINIA VIRUS CAPPING   78.5     3.4 4.1E-05   42.5   2.7   39   90-128    40-80  (302)
244 2P41_A type II methyltransfera  78.5     3.7 4.4E-05   41.7   2.8   33   96-128    80-115 (305)
245 PF01331.19 ; mRNA_cap_enzyme ;  78.4      22 0.00026   33.1   7.6   74  274-347    20-112 (189)
246 1QZZ_A aclacinomycin-10-hydrox  78.3     1.1 1.3E-05   46.6  -0.9  104   96-211   180-288 (374)
247 5COT_A Naegleria gruberi RNA l  77.7      22 0.00026   37.5   8.1  121  274-406   168-327 (340)
248 3HP7_A Hemolysin, putative; st  77.6     3.8 4.6E-05   40.5   2.6   31   98-128    85-117 (291)
249 2I62_A Nicotinamide N-methyltr  77.5     4.8 5.8E-05   38.5   3.1   32   97-128    55-88  (265)
250 PF12147.8 ; Methyltransf_20 ;   77.3     4.5 5.4E-05   40.2   2.9   32   97-128   132-168 (309)

No 1
>5CM2_Z TRNA METHYLTRANSFERASE, TRNA METHYLTRANSFERASE ACTIVATOR; CLASS I METHYLTRANSFERASE, TRNA METHYLTRANSFERASE; 2.5A {Yarrowia lipolytica CLIB122}
Probab=95.77  E-value=0.0019  Score=58.34  Aligned_cols=109  Identities=13%  Similarity=0.051  Sum_probs=0.0  Template_Neff=11.500

Q ss_pred             hheeeeecCCCEEEEecCCCcchhhcccceeEEEEECCCCCCCcceeEeeeeeeHHHHHhcCCCCCCcceEecccccCCC
Q NaiVirus_Segme   90 NELYGRFGKGVSIVDIGSGNCMKLVRSSGTLSITAVDPCLTNNTRAVLTPVKATLASYLANLPQPGLDLIFTSFMSLPQI  169 (473)
Q Consensus        90 ~qlYgRfg~g~~IvDvGSGNc~KL~~~tg~lkit~vDP~~~~~~~~~i~~~~~~~~~~~~~~~~~~~~~v~TSFmsl~Ql  169 (473)
                      .++...+..+.+|+|||||+|.-+....+ .+++++|+....            ++......+   ...+...-+.-...
T Consensus        13 ~~~l~~~~~~~~vLDiG~G~G~~~~~~~~-~~v~~~D~~~~~------------~~~~~~~~~---~~~~~~~d~~~~~~   76 (205)
T 5CM2_Z           13 EKFLRDQKDHSVGVDIGCGNGKYMGVNNK-VFIVGSDRSDEL------------VKLAHDMDP---SREVVVCDAIDNAH   76 (205)
T ss_dssp             HHHHHTSCTTCEEEEETCTTCTTTTSCTT-SEEEEEESCHHH------------HHHHHHHCT---TSEEEECCSSSCSC
T ss_pred             HHHHHhcCCCCEEEEECCCCChhHhhcCC-eEEEEEECCHHH------------HHHHhhcCC---CCeEEEeeCCCCCC


Q ss_pred             CHHHHHHHHhcCccccCCCHH---HHHHCCCEEEccCCEEEEEecCce
Q NaiVirus_Segme  170 PTAEWLPILEYDGLHMIPDHL---QLIKNKIAVVREDGLIKVRTGIKD  214 (473)
Q Consensus       170 ~~~~~~~i~~~DGlHviPDh~---~L~~~g~A~~~~dg~~~v~t~~~~  214 (473)
                      +....+.++....||-+||.+   .++++-....+.+|.+.+.+....
T Consensus        77 ~~~~~D~i~~~~~l~~~~~~~~~~~~l~~~~~~lk~gG~~~i~~~~~~  124 (205)
T 5CM2_Z           77 PEGRFDFAISIAVIHHFSTPERRREAVRAILNTLRPDGRALIYVWALE  124 (205)
T ss_dssp             CTTCEEEEEEESCGGGCCSHHHHHHHHHHHHHTEEEEEEEEEEEEBTT
T ss_pred             CCCCeEEEEEEhHHHcCCCHHHHHHHHHHHHHheeceeEEEEEEcCcc


No 2
>PF07021.12 ; MetW ; Methionine biosynthesis protein MetW
Probab=94.05  E-value=0.034  Score=48.35  Aligned_cols=105  Identities=8%  Similarity=0.032  Sum_probs=0.0  Template_Neff=12.300

Q ss_pred             hheeeeecCCCEEEEecCCCcchhhcccce-eEEEEECCCCCCCcceeEeeeeeeHHHHHhcCCCCCCcceEeccccc--
Q NaiVirus_Segme   90 NELYGRFGKGVSIVDIGSGNCMKLVRSSGT-LSITAVDPCLTNNTRAVLTPVKATLASYLANLPQPGLDLIFTSFMSL--  166 (473)
Q Consensus        90 ~qlYgRfg~g~~IvDvGSGNc~KL~~~tg~-lkit~vDP~~~~~~~~~i~~~~~~~~~~~~~~~~~~~~~v~TSFmsl--  166 (473)
                      +.+-..+.++.+|+|||||+|.-+...... .+++++|+....             -+...+..    -.+...-..-  
T Consensus         5 ~~~~~~~~~~~~vldiG~G~G~~~~~l~~~~~~v~~~d~~~~~-------------~~~~~~~~----~~~~~~d~~~~~   67 (188)
T Q8F4I1_LEPIN/1    5 AYILNLIPDGSRVLDLGCGNGTLLYLLKEKGIRGQGIEKDEDC-------------IVECIQRG----VYVHHGDIDEGL   67 (188)
T ss_pred             HHHHHhCCCCCeEEEECCCCcHHHHHHHhcCCEEEEEeCCHHH-------------HHHHHHhC----CEEEECCcccCC


Q ss_pred             CCCCHHHHHHHHhcCccccCCCHHHHHHCCCEEEccCCEEEEEecCce
Q NaiVirus_Segme  167 PQIPTAEWLPILEYDGLHMIPDHLQLIKNKIAVVREDGLIKVRTGIKD  214 (473)
Q Consensus       167 ~Ql~~~~~~~i~~~DGlHviPDh~~L~~~g~A~~~~dg~~~v~t~~~~  214 (473)
                      ...+....+.++....+|-+||...+++.-+..   +|.+.+..+...
T Consensus        68 ~~~~~~~fD~i~~~~~l~~~~~~~~~l~~~l~~---~g~~~~~~~~~~  112 (188)
T Q8F4I1_LEPIN/1   68 EHHQDKRFDYVILNQTIQETRNPGEILKESLRI---GKKVIVAFPNFG  112 (188)
T ss_pred             cccccCCeeEEEEechhhhcCChHHHHHHHccc---CCEEEEEeCCcc


No 3
>1CKN_B MRNA CAPPING ENZYME, GUANOSINE-5'-TRIPHOSPHATE; MRNA, CAPPING ENZYME, NUCLEOTIDYLTRANSFERASE; HET: GTP, GPL; 2.5A {Paramecium bursaria Chlorella virus 1} SCOP: b.40.4.6, d.142.2.3; Related PDB entries: 1CKN_A 1CKO_A 1CKM_B 1CKM_A
Probab=93.73  E-value=0.27  Score=50.77  Aligned_cols=183  Identities=16%  Similarity=0.087  Sum_probs=0.0  Template_Neff=9.400

Q ss_pred             CccCcCCeEEEEEEe----CCEEEEECCCCCEEE-----EeccCCcceEEEhhhccc------cEEEEEEEeeCCCCCCC
Q NaiVirus_Segme  274 LGPKFDGTAKEIESS----GGQVYVVDRAGEQRI-----GLADVDFHFCLHVEELEA------CYVLLRIVSWRGIIPPH  338 (473)
Q Consensus       274 ~~~KyDG~~~ele~~----~g~ayl~dR~G~~~~-----g~~~~~~~~~LhlE~l~~------~~VLlRVv~yrg~vPPH  338 (473)
                      +++|+||..+-+-+.    ++.+|+++|+|+...     -.........|.=|-+..      .|++.=++.++|.--.+
T Consensus        79 v~~K~DG~R~ll~~~~~~~~~~v~~~sR~~~~~~~~~~~~~~~~~~~~ilDGElv~~~~~~~~~f~ifDil~~~g~~l~~  158 (330)
T 1CKN_B           79 VSEXTDGIRFMMFFTRVFGFKVCTIIDRAMTVYLLPFKNIPRVLFQGSIFDGELCVDIVEKKFAFVLFDAVVVSGVTVSQ  158 (330)
T ss_dssp             EEEEECSEEEEEEEEEETTEEEEEEEETTCCEEECCCSSCCGGGGGCEEEEEEEEECTTTCCEEEEEEEEEEETTEECTT
T ss_pred             EecCCCCcEEEEEEEEeCCceEEEEEeCCCeEEECCCCCCCccccCCeEEEEEEEeeccCCEEEEEEEEEEEECCEeccc


Q ss_pred             cHHHHHHHHHhcceEE------CCEeCcCCCcccCCCcccccee--------eecCCCCccccCCCCCeEEEeeCCeeE-
Q NaiVirus_Segme  339 HGDVMRTFCESVSISV------NDKPILSSPRWEGGSFKQGPLL--------TWMQGGELRSFLAPVDGVISRERGKDF-  403 (473)
Q Consensus       339 ~g~~LR~Fc~rVki~I------nGk~V~~P~~~~~~~~~~~~ll--------~~~~~~~~~~~~~p~DGlIsR~~~~Dy-  403 (473)
                      ....-|.-+-+--+.-      +...|...+.+....  . ..+        .          ....||+|.+....-| 
T Consensus       159 ~~~~~R~~~l~~~~~~~~~~~~~~~~i~~~~~~~~~~--~-~~l~~~~~~~~~----------~~~~EGlI~k~~~~~Y~  225 (330)
T 1CKN_B          159 MDLASRFFAMKRSLKEFKNVPEDPAILRYKEWIPLEH--P-TIIKDHLKKANA----------IYHTDGLIIMSVDEPVI  225 (330)
T ss_dssp             SCHHHHHHHHHHHTSSCCCCTTSSSEEEECCCEETTC--H-HHHHHHHHHHHT----------TSCEEEEEEEESSSCCC
T ss_pred             CCHHHHHHHHHHHHHHhhcCCCCCCeEEeccceeCCC--h-HHHHHHHHHccc----------ccCCCCeEEEeCCCCcc


Q ss_pred             ------EeeceE----EEeCCc-ccHHHHHHHHHhcCcEEEEecC----CCCceeEEEEEeCCcEEEEEEceecCCCCCC
Q NaiVirus_Segme  404 ------YCKYMW----TIDVMG-KSLPAITKILGDGGYRLKIEGT----FPEGLIECGMTRNNSEVIIRPIKPRVDKNKE  468 (473)
Q Consensus       404 ------y~K~~w----TvDl~~-~~~~~i~~~L~~~G~~~~~~~~----~~~gL~Ey~v~r~~~~v~l~~~r~R~DK~~~  468 (473)
                            .+|-.+    |+|+.- ..-..+.-.....+..+.+...    ....+.|+.....    .-+|+|.|.||+.+
T Consensus       226 ~gr~~~~~KwKp~~~~tiD~~v~~~~g~~~~~~~~~~~~~~~g~~~~~~~~g~IvE~~~~~~----~w~~~r~R~DK~~p  301 (330)
T 1CKN_B          226 YGRNFNLFKLKPGTHHTIDFIIMSEDGTIGIFDPNLRKNVPVGKLDGYYNKGSIVECGFADG----TWKYIQGRSDKNQA  301 (330)
T ss_dssp             CEEEEEEEEECTTBCCEEEEEEEETTTEEEEEEGGGTEEEEEEECSSCCCTTCEEEEEEETT----EEEEEEEESSCCSC
T ss_pred             CCCCCceEEEccccCCEEEEEEEeCCCCceeeccchhcceeecccCCCccCCcEEEEEEeCC----EEEEEEeeCCCCCC


Q ss_pred             CCCCC
Q NaiVirus_Segme  469 TSPDT  473 (473)
Q Consensus       469 Ts~dt  473 (473)
                      .+..|
T Consensus       302 n~~~~  306 (330)
T 1CKN_B          302 NDRLT  306 (330)
T ss_dssp             CBHHH
T ss_pred             CcHHH


No 4
>3CC8_A Putative methyltransferase; Putative methyltransferase from ndp-n-methyl-l-glucosamine biosynthetic; HET: MSE; 1.64A {Bacillus cereus}
Probab=93.43  E-value=0.046  Score=50.81  Aligned_cols=104  Identities=10%  Similarity=0.020  Sum_probs=0.0  Template_Neff=11.300

Q ss_pred             cCCCEEEEecCCCcchhhcccce-eEEEEECCCCCCCcceeEeeeeeeHHHHHhcCCCCCCcceEecccccCCCCHHHHH
Q NaiVirus_Segme   97 GKGVSIVDIGSGNCMKLVRSSGT-LSITAVDPCLTNNTRAVLTPVKATLASYLANLPQPGLDLIFTSFMSLPQIPTAEWL  175 (473)
Q Consensus        97 g~g~~IvDvGSGNc~KL~~~tg~-lkit~vDP~~~~~~~~~i~~~~~~~~~~~~~~~~~~~~~v~TSFmsl~Ql~~~~~~  175 (473)
                      .++.+|+|||||+|.-+...... .+++.+|+....            ++.......   .-.+..........+....+
T Consensus        31 ~~~~~iLdiG~G~G~~~~~l~~~~~~v~~iD~~~~~------------i~~a~~~~~---~~~~~~~~~~~~~~~~~~~D   95 (230)
T 3CC8_A           31 KEWKEVLDIGCSSGALGAAIKENGTRVSGIEAFPEA------------AEQAKEKLD---HVVLGDIETMDMPYEEEQFD   95 (230)
T ss_dssp             TTCSEEEEETCTTSHHHHHHHTTTCEEEEEESSHHH------------HHHHHTTSS---EEEESCTTTCCCCSCTTCEE
T ss_pred             ccCCEEEEECCCCCHHHHHHHHCCCEEEEEeCCHHH------------HHHHHHhcC---ccEEecHhhcCCCCCcCCee


Q ss_pred             HHHhcCccccCCCHHHHHHCCCEEEccCCEEEEEecCcee
Q NaiVirus_Segme  176 PILEYDGLHMIPDHLQLIKNKIAVVREDGLIKVRTGIKDY  215 (473)
Q Consensus       176 ~i~~~DGlHviPDh~~L~~~g~A~~~~dg~~~v~t~~~~y  215 (473)
                      .+...+.+|-+||...+++.-....+.+|.+.+.++....
T Consensus        96 ~v~~~~~l~~~~~~~~~l~~~~~~Lk~gG~lii~~~~~~~  135 (230)
T 3CC8_A           96 CVIFGDVLEHLFDPWAVIEKVKPYIKQNGVILASIPNVSH  135 (230)
T ss_dssp             EEEEESCGGGSSCHHHHHHHTGGGEEEEEEEEEEEECTTS
T ss_pred             EEEEEchHHhcCCHHHHHHHHHHHeeEeeEEEEEeCCccc


No 5
>2P35_B Trans-aconitate 2-methyltransferase (E.C.2.1.1.144); trans-aconitate methyltransferase, SAM dependent methyltransferase; HET: MSE, SAH; 1.95A {Agrobacterium tumefaciens str.}; Related PDB entries: 2P35_A 
Probab=93.40  E-value=0.039  Score=53.29  Aligned_cols=98  Identities=17%  Similarity=0.139  Sum_probs=0.0  Template_Neff=10.600

Q ss_pred             CCCEEEEecCCCcc---hhhcccceeEEEEECCCCCCCcceeEeeeeeeHHHHHhcCCCCCCcceEecccccCCCCHH-H
Q NaiVirus_Segme   98 KGVSIVDIGSGNCM---KLVRSSGTLSITAVDPCLTNNTRAVLTPVKATLASYLANLPQPGLDLIFTSFMSLPQIPTA-E  173 (473)
Q Consensus        98 ~g~~IvDvGSGNc~---KL~~~tg~lkit~vDP~~~~~~~~~i~~~~~~~~~~~~~~~~~~~~~v~TSFmsl~Ql~~~-~  173 (473)
                      ++.+|+|||||+|.   .+.+..+.-++++||+....             -+......    ..+......+..+++. .
T Consensus        33 ~~~~vldiG~G~G~~~~~~~~~~~~~~v~~~D~~~~~-------------~~~a~~~~----~~~~~~~~d~~~~~~~~~   95 (259)
T 2P35_B           33 RVLNGYDLGCGPGNSTELLTDRYGVNVITGIDSDDDM-------------LEKAADRL----PNTNFGKADLATWKPAQK   95 (259)
T ss_dssp             CCSSEEEETCTTSHHHHHHHHHHCTTSEEEEESCHHH-------------HHHHHHHC----TTSEEEECCTTTCCCSSC
T ss_pred             cCcEEEEECCCCChHHHHHHHHHCCCEEEEEECCHHH-------------HHHHHHHC----CCCcEEeccHHhcCCcCC


Q ss_pred             HHHHHhcCccccCCCHHHHHHCCCEEEccCCEEEEEecC
Q NaiVirus_Segme  174 WLPILEYDGLHMIPDHLQLIKNKIAVVREDGLIKVRTGI  212 (473)
Q Consensus       174 ~~~i~~~DGlHviPDh~~L~~~g~A~~~~dg~~~v~t~~  212 (473)
                      .+.+.....+|.+||...+++.-....+.+|.+.+.++.
T Consensus        96 ~D~v~~~~~~~~~~~~~~~l~~~~~~l~~~G~~~~~~~~  134 (259)
T 2P35_B           96 ADLLYANAVFQWVPDHLAVLSQLMDQLESGGVLAVQMPD  134 (259)
T ss_dssp             EEEEEEESCGGGSTTHHHHHHHHHTTEEEEEEEEEEEEC
T ss_pred             ccEEEEeCchhhCCCHHHHHHHHHHhEEeceEEEEEcCC


No 6
>5JGK_A UbiE/COQ5 family methyltransferase, putative; Aspergillus fumigatus, Methyltransferase, S-ADENOSYL-L-HOMOCYSTEINE, Gliotoxin; HET: SAH, SO4; 1.33A {Aspergillus fumigatus Z5}; Related PDB entries: 5EGP_B 5EGP_A 5JGJ_A 5JGK_B 5JGL_B 5JGL_A
Probab=93.34  E-value=0.035  Score=53.40  Aligned_cols=108  Identities=15%  Similarity=0.118  Sum_probs=0.0  Template_Neff=11.300

Q ss_pred             cCCCEEEEecCCCcchhhccccee--------EEEEECCCCCCCcceeEeeeeeeHHHHHhcCCCCCCcceEecccccCC
Q NaiVirus_Segme   97 GKGVSIVDIGSGNCMKLVRSSGTL--------SITAVDPCLTNNTRAVLTPVKATLASYLANLPQPGLDLIFTSFMSLPQ  168 (473)
Q Consensus        97 g~g~~IvDvGSGNc~KL~~~tg~l--------kit~vDP~~~~~~~~~i~~~~~~~~~~~~~~~~~~~~~v~TSFmsl~Q  168 (473)
                      .++.+|+|||||+|.=+......+        +++++|++... .        .................+...+..+ +
T Consensus        47 ~~~~~iLDiG~G~G~~~~~l~~~~~~~~~~~~~v~~~D~~~~~-~--------~~~~~~~~~~~~~~~~~~~~d~~~~-~  116 (289)
T 5JGK_A           47 QKPLIVLDNACGIGAVSSVLNHTLQDEAKKTWKLTCGDLSEGM-L--------ETTKRRLQDEGWVNAETKIVNALDT-G  116 (289)
T ss_dssp             CCSCEEEEETCTTTHHHHHHHHHSCHHHHHHCEEEEEESCHHH-H--------HHHHHHHHHHTCSSEEEEECBTTBC-C
T ss_pred             CCCeEEEEeCCCccHHHHHHHHHcchhhhcCcEEEEEeCCHHH-H--------HHHHHHHHhcCCCCCeEEEeechhc-C


Q ss_pred             CCHHHHHHHHhcCccccCCCHHHHHHCCCEEEccCCEEEEEecCce
Q NaiVirus_Segme  169 IPTAEWLPILEYDGLHMIPDHLQLIKNKIAVVREDGLIKVRTGIKD  214 (473)
Q Consensus       169 l~~~~~~~i~~~DGlHviPDh~~L~~~g~A~~~~dg~~~v~t~~~~  214 (473)
                      ++....+.+....+||.+||...+++.-....+.+|.+.+.+....
T Consensus       117 ~~~~~~D~i~~~~~l~~~~~~~~~l~~~~~~Lk~gG~l~~~~~~~~  162 (289)
T 5JGK_A          117 LPDGHYTHVFVAFGFQSFPDANAALKECFRILASGGILASSTWQNF  162 (289)
T ss_dssp             CCTTCEEEEEEESCTTTSSCHHHHHHHHHHHEEEEEEEEEEEEEEE
T ss_pred             CCCCceeeEeecchHHhCCCHHHHHHHHHHHhccceEEEEeeeccc


No 7
>3I9F_B Putative type 11 methyltransferase; STRUCTURAL GENOMICS, TRANSFERASE, PSI-2, Protein; 2.5A {Sulfolobus solfataricus}; Related PDB entries: 3I9F_A 
Probab=93.19  E-value=0.046  Score=49.34  Aligned_cols=100  Identities=19%  Similarity=0.169  Sum_probs=0.0  Template_Neff=10.600

Q ss_pred             cCCCEEEEecCCCcchhhcccce-eEEEEECCCCCCCcceeEeeeeeeHHHHHhcCCCCCCcceEecccccCCCCHHHHH
Q NaiVirus_Segme   97 GKGVSIVDIGSGNCMKLVRSSGT-LSITAVDPCLTNNTRAVLTPVKATLASYLANLPQPGLDLIFTSFMSLPQIPTAEWL  175 (473)
Q Consensus        97 g~g~~IvDvGSGNc~KL~~~tg~-lkit~vDP~~~~~~~~~i~~~~~~~~~~~~~~~~~~~~~v~TSFmsl~Ql~~~~~~  175 (473)
                      .++.+|+|+|||+|.-+...... .+++++|.....             -+.....     ......-..+.+++....+
T Consensus        16 ~~~~~vLdiG~G~G~~~~~~~~~~~~~~~iD~~~~~-------------~~~~~~~-----~~~~~~~~~~~~~~~~~~D   77 (170)
T 3I9F_B           16 GKKGVIVDYGCGNGFYCKYLLEFATKLYCIDINVIA-------------LKEVKEK-----FDSVITLSDPKEIPDNSVD   77 (170)
T ss_dssp             TCCEEEEEESCTTCTTHHHHHTTEEEEEEECSCHHH-------------HHHHHHH-----CTTCEEESSGGGSCTTCEE
T ss_pred             CCCcEEEEECCCCCHHHHHHHHhCCeEEEEeCCHHH-------------HHHHHHH-----hhhccccCCcccCCCCCee


Q ss_pred             HHHhcCccccCCCHHHHHHCCCEEEccCCEEEEEecCce
Q NaiVirus_Segme  176 PILEYDGLHMIPDHLQLIKNKIAVVREDGLIKVRTGIKD  214 (473)
Q Consensus       176 ~i~~~DGlHviPDh~~L~~~g~A~~~~dg~~~v~t~~~~  214 (473)
                      .+...+.+|-+||...+++.-....+.+|.+.+......
T Consensus        78 ~i~~~~~l~~~~~~~~~l~~i~~~l~~gG~~ii~~~~~~  116 (170)
T 3I9F_B           78 FILFANSFHDMDDKQHVISEVKRILKDDGRVIIIDWRKE  116 (170)
T ss_dssp             EEEEESCSTTCSCHHHHHHHHHHHEEEEEEEEEEEECSS
T ss_pred             EEEEeCccccCCCHHHHHHHHHHHeecceEEEEEECCCc


No 8
>1XXL_A YcgJ protein; Structural Genomics, Protein Structure Initiative; HET: MSE, SO4; 2.1A {Bacillus subtilis} SCOP: l.1.1.1, c.66.1.41; Related PDB entries: 1XXL_B 2GLU_B 2GLU_A
Probab=93.15  E-value=0.042  Score=51.08  Aligned_cols=110  Identities=15%  Similarity=0.129  Sum_probs=0.0  Template_Neff=11.500

Q ss_pred             eecCCCEEEEecCCCcchhhcccce-eEEEEECCCCCCCcceeEeeeeeeHHHHHhcCCCCCCcceEecccccCCCCHHH
Q NaiVirus_Segme   95 RFGKGVSIVDIGSGNCMKLVRSSGT-LSITAVDPCLTNNTRAVLTPVKATLASYLANLPQPGLDLIFTSFMSLPQIPTAE  173 (473)
Q Consensus        95 Rfg~g~~IvDvGSGNc~KL~~~tg~-lkit~vDP~~~~~~~~~i~~~~~~~~~~~~~~~~~~~~~v~TSFmsl~Ql~~~~  173 (473)
                      ++.++.+|+|||||+|.=+...... -+++.+|++...         -.................+...+..+ .++...
T Consensus        18 ~~~~~~~vLDiG~G~G~~~~~l~~~~~~v~~iD~~~~~---------~~~~~~~~~~~~~~~i~~~~~d~~~~-~~~~~~   87 (239)
T 1XXL_A           18 ECRAEHRVLDIGAGAGHTALAFSPYVQECIGVDATKEM---------VEVASSFAQEKGVENVRFQQGTAESL-PFPDDS   87 (239)
T ss_dssp             TCCTTCEEEEESCTTSHHHHHHGGGSSEEEEEESCHHH---------HHHHHHHHHHHTCCSEEEEECBTTBC-CSCTTC
T ss_pred             hccCCCEEEEECCCCCHHHHHHhhhcCeEEEEeCCHHH---------HHHHHHHHHHcCCCCEEEEECccccC-CCCCCC


Q ss_pred             HHHHHhcCccccCCCHHHHHHCCCEEEccCCEEEEEecCce
Q NaiVirus_Segme  174 WLPILEYDGLHMIPDHLQLIKNKIAVVREDGLIKVRTGIKD  214 (473)
Q Consensus       174 ~~~i~~~DGlHviPDh~~L~~~g~A~~~~dg~~~v~t~~~~  214 (473)
                      .+.+...+.||-++|...++++-....+.+|.+.+..+...
T Consensus        88 fD~i~~~~~l~~~~~~~~~l~~l~~~lk~gG~l~i~~~~~~  128 (239)
T 1XXL_A           88 FDIITCRYAAHHFSDVRKAVREVARVLKQDGRFLLVDHYAP  128 (239)
T ss_dssp             EEEEEEESCGGGCSCHHHHHHHHHHHEEEEEEEEEEEECBC
T ss_pred             eeEEEEECchhcCccHHHHHHHHHHHeeEceEEEEEeCCCC


No 9
>4P7C_B tRNA-methyltransferase, putative; methyltransferase, PSI-BIOLOGY, structural genomics, Midwest; HET: BTB, ACT, MSE; 1.85A {Pseudomonas syringae pv. tomato}; Related PDB entries: 4P7C_A 
Probab=93.09  E-value=0.058  Score=55.66  Aligned_cols=105  Identities=17%  Similarity=0.167  Sum_probs=0.0  Template_Neff=9.100

Q ss_pred             CCCEEEEecCCCcchhhcccce--eEEEEECCCCCCCcceeEeeeeeeHHHHHhcCCCCCCcceEecccccCCCCH--HH
Q NaiVirus_Segme   98 KGVSIVDIGSGNCMKLVRSSGT--LSITAVDPCLTNNTRAVLTPVKATLASYLANLPQPGLDLIFTSFMSLPQIPT--AE  173 (473)
Q Consensus        98 ~g~~IvDvGSGNc~KL~~~tg~--lkit~vDP~~~~~~~~~i~~~~~~~~~~~~~~~~~~~~~v~TSFmsl~Ql~~--~~  173 (473)
                      ++.+|+|||||||.-+......  -.+++|||....            +..+.......+...+..--..+.++|.  ..
T Consensus       121 ~~~~VLDiGcG~G~~~~~l~~~~~~~v~gvD~s~~~------------~~~~~~~~~~~~~~~~~~~~~~~~~l~~~~~~  188 (322)
T 4P7C_B          121 KGKRVLDVGCGNGYYQWRMLGAGADSVIGVDPNWLF------------FCQFQAMQRYLPDLPAWHLPFALEDLPANLEG  188 (322)
T ss_dssp             TTCEEEEETCTTSHHHHHHHHTTCSEEEEECCCHHH------------HHHHHHHHTTSTTSSEEEECCCGGGSCTTCCC
T ss_pred             CCCEEEEECCCCCHHHHHHHhCCCCEEEEECccHHH------------HHHHHHHHHhCCCCCeEEecCchhhcccccCC


Q ss_pred             HHHHHhcCccccCCCHHHHHHCCCEEEccCCEEEEEecCce
Q NaiVirus_Segme  174 WLPILEYDGLHMIPDHLQLIKNKIAVVREDGLIKVRTGIKD  214 (473)
Q Consensus       174 ~~~i~~~DGlHviPDh~~L~~~g~A~~~~dg~~~v~t~~~~  214 (473)
                      .+.++..+.||-+||...+++.-....+.+|.+.+.+...+
T Consensus       189 fD~V~s~~vl~h~~~~~~~l~~l~~~LkpgG~lii~~~~~~  229 (322)
T 4P7C_B          189 FDTVFSMGVLYHRKSPIDHLLALKDCLVKGGELVMETLVIP  229 (322)
T ss_dssp             EEEEEEESCGGGCSCHHHHHHHHHHTEEEEEEEEEEEECBS
T ss_pred             eeEEEEeCcHHhCCCHHHHHHHHHHceEEeeEEEEEEeecC


No 10
>4OBX_D 2-methoxy-6-polyprenyl-1,4-benzoquinol methylase, mitochondrial (E.C.2.1.1.201); Rossmann Fold, methyltransferase, transferase; HET: TAM; 2.2A {Saccharomyces cerevisiae}; Related PDB entries: 4OBW_C 4OBW_D 4OBW_B 4OBW_A 4OBX_C 4OBX_B 4OBX_A
Probab=93.06  E-value=0.025  Score=54.67  Aligned_cols=111  Identities=11%  Similarity=0.045  Sum_probs=0.0  Template_Neff=10.500

Q ss_pred             CCCEEEEecCCCcchhhccccee---------EEEEECCCCCCCcceeEeeeeeeHHHHHhcCCCCCCcceEecccccCC
Q NaiVirus_Segme   98 KGVSIVDIGSGNCMKLVRSSGTL---------SITAVDPCLTNNTRAVLTPVKATLASYLANLPQPGLDLIFTSFMSLPQ  168 (473)
Q Consensus        98 ~g~~IvDvGSGNc~KL~~~tg~l---------kit~vDP~~~~~~~~~i~~~~~~~~~~~~~~~~~~~~~v~TSFmsl~Q  168 (473)
                      ++.+|+|||||+|.-+......+         +++++|++... .    ......++..-..........+...+..+..
T Consensus        61 ~~~~vLDlGcG~G~~~~~l~~~~~~~~~~~~~~~~~iD~s~~~-~----~~~~~~~~~~~~~~~~~~~~~~~~d~~~~~~  135 (257)
T 4OBX_D           61 TPLNFIDVAGGSGDIAFGLLDHAESKFGDTESTMDIVDINPDM-L----KEGEKRAMEQGKYFKDPRVRFLVSNGEKLEE  135 (257)
T ss_dssp             CCCEEEEESCTTCHHHHHHHHHHHHHHCCCCCEEEEEESCHHH-H----HHHHHHHHHHTSSTTCTTEEEEECCTTTCTT
T ss_pred             CCcEEEEECCCCCHHHHHHHHHHhhhhCCCCCEEEEEECCHHH-H----HHHHHHHHHccCccCCCceEEEECccccCCC


Q ss_pred             CCHHHHHHHHhcCccccCCCHHHHHHCCCEEEccCCEEEEEecCc
Q NaiVirus_Segme  169 IPTAEWLPILEYDGLHMIPDHLQLIKNKIAVVREDGLIKVRTGIK  213 (473)
Q Consensus       169 l~~~~~~~i~~~DGlHviPDh~~L~~~g~A~~~~dg~~~v~t~~~  213 (473)
                      .+....+.++....+|-+|+...+++.-....+.+|.+.+..+..
T Consensus       136 ~~~~~~D~v~~~~~l~~~~~~~~~l~~~~~~L~~gG~lii~~~~~  180 (257)
T 4OBX_D          136 IDSDSKDIYTVSFGIRNFTDIQKGLNTAYRVLKPGGIFYCLEFSK  180 (257)
T ss_dssp             SCTTCEEEEEEESCGGGCSCHHHHHHHHHHHEEEEEEEEEEEECC
T ss_pred             CCCCCceEEEEEccccccccHHHHHHHHHHhEEEEEEEEEEEccC


No 11
>2AVN_A ubiquinone/menaquinone biosynthesis methyltransferase-related protein; UBIQUINONE/MENAQUINONE BIOSYNTHESIS METHYLTRANSFERASE-RELATED PROTEIN, STRUCTURAL; HET: MSE, SAI; 2.35A {Thermotoga maritima} SCOP: l.1.1.1, c.66.1.41; Related PDB entries: 2AVN_B
Probab=93.05  E-value=0.068  Score=52.08  Aligned_cols=101  Identities=14%  Similarity=0.178  Sum_probs=0.0  Template_Neff=10.300

Q ss_pred             ecCCCEEEEecCCCcchhhcccce-eEEEEECCCCCCCcceeEeeeeeeHHHHHhcCCCCCCcceEecccccCCCCHHHH
Q NaiVirus_Segme   96 FGKGVSIVDIGSGNCMKLVRSSGT-LSITAVDPCLTNNTRAVLTPVKATLASYLANLPQPGLDLIFTSFMSLPQIPTAEW  174 (473)
Q Consensus        96 fg~g~~IvDvGSGNc~KL~~~tg~-lkit~vDP~~~~~~~~~i~~~~~~~~~~~~~~~~~~~~~v~TSFmsl~Ql~~~~~  174 (473)
                      +.++.+|+|||||+|.-+...... .+++++|+....             .+......   ...++..-......+....
T Consensus        52 ~~~~~~vLdiG~G~G~~~~~l~~~~~~~~giD~~~~~-------------~~~~~~~~---~~~~~~~~~~~~~~~~~~f  115 (260)
T 2AVN_A           52 LKNPCRVLDLGGGTGKWSLFLQERGFEVVLVDPSKEM-------------LEVAREKG---VKNVVEAKAEDLPFPSGAF  115 (260)
T ss_dssp             CCSCCEEEEETCTTCHHHHHHHTTTCEEEEEESCHHH-------------HHHHHHHT---CSCEEECCTTSCCSCTTCE
T ss_pred             cCCCCEEEEECCCCChHHHHHHHCCCEEEEECCCHHH-------------HHHHHHhC---CCcEEEcchhhCCCCCCCe


Q ss_pred             HHHHhc-CccccCCCHHHHHHCCCEEEccCCEEEEEecC
Q NaiVirus_Segme  175 LPILEY-DGLHMIPDHLQLIKNKIAVVREDGLIKVRTGI  212 (473)
Q Consensus       175 ~~i~~~-DGlHviPDh~~L~~~g~A~~~~dg~~~v~t~~  212 (473)
                      +.++.. +.+|.+||...+++.-....+.+|.+.+.++.
T Consensus       116 D~v~~~~~~l~~~~~~~~~l~~~~~~l~pgG~~~i~~~~  154 (260)
T 2AVN_A          116 EAVLALGDVLSYVENKDKAFSEIRRVLVPDGLLIATVDN  154 (260)
T ss_dssp             EEEEECSSHHHHCSCHHHHHHHHHHHEEEEEEEEEEEEB
T ss_pred             eEEEEecchHhhcCCHHHHHHHHHHhEEeeEEEEEEeCC


No 12
>4RWZ_A Putative rRNA methyltransferase (E.C.2.1.1.179); methyltransferase, RNA binding, TRANSFERASE; 1.801A {Sorangium cellulosum}; Related PDB entries: 4RWZ_B 4RX1_B 4RX1_A
Probab=93.04  E-value=0.026  Score=52.17  Aligned_cols=113  Identities=19%  Similarity=0.213  Sum_probs=0.0  Template_Neff=11.300

Q ss_pred             cCCCEEEEecCCCcchhhcccc---eeEEEEECCCCCCCcceeEeeeeeeHHHHHhcCCCCCCcceEecccccCCCCHHH
Q NaiVirus_Segme   97 GKGVSIVDIGSGNCMKLVRSSG---TLSITAVDPCLTNNTRAVLTPVKATLASYLANLPQPGLDLIFTSFMSLPQIPTAE  173 (473)
Q Consensus        97 g~g~~IvDvGSGNc~KL~~~tg---~lkit~vDP~~~~~~~~~i~~~~~~~~~~~~~~~~~~~~~v~TSFmsl~Ql~~~~  173 (473)
                      .++.+|+|||||+|.-+.....   ..++++||+.... .    ......+..............+...+..+. .+...
T Consensus        23 ~~~~~vldiG~G~G~~~~~l~~~~~~~~v~~vD~~~~~-~----~~~~~~~~~~~~~~~~~~~~~~~~d~~~~~-~~~~~   96 (223)
T 4RWZ_A           23 GHARVLIDVGTGDGRFVYRSAGAHPDTYCIGVDPAGER-M----REVSWRASRKPARGGRPNALFVVASVQALP-EELAG   96 (223)
T ss_dssp             TCSEEEEEETCTTCHHHHHHHHHCTTEEEEEEESCGGG-G----HHHHHHHTSCGGGTCCTTEEEEECCGGGCC-GGGTT
T ss_pred             CCCcEEEEECCCCCHHHHHHHhhCCCCEEEEEeCCHHH-H----HHHHHHHHcCcccCCCCCEEEEEcchhhCc-hHHhc


Q ss_pred             HHHHHhcC------ccccCCCHHHHHHCCCEEEccCCEEEEEecCcee
Q NaiVirus_Segme  174 WLPILEYD------GLHMIPDHLQLIKNKIAVVREDGLIKVRTGIKDY  215 (473)
Q Consensus       174 ~~~i~~~D------GlHviPDh~~L~~~g~A~~~~dg~~~v~t~~~~y  215 (473)
                      .+.++..|      .+|..++...+++.-....+.+|.+.+..+...+
T Consensus        97 ~d~v~~~~~~~~~~~~~~~~~~~~~l~~~~~~l~~~G~li~~~~~~~~  144 (223)
T 4RWZ_A           97 LAHTLTLNFPWASLLSALVLPEAPVLEALRRLVRPGGELIALLNQSVF  144 (223)
T ss_dssp             CEEEEEEESCCHHHHHHHHTTCHHHHHHHHHTEEEEEEEEEEECTTSC
T ss_pred             ccceEEecCcHHHHHhhccCCchHHHHHHHHheeeeeEEEEEecCccc


No 13
>3RTX_B mRNA-capping enzyme (E.C.2.7.7.50), RNA Polymerase; Guanylyltransferase, RNA Polymerase II CTD; HET: GUN, SEP; 2.81A {Mus musculus}; Related PDB entries: 3S24_C 3S24_D 3S24_G 3S24_A 3S24_B 3S24_E 3S24_F 3RTX_A
Probab=93.00  E-value=0.23  Score=51.46  Aligned_cols=192  Identities=18%  Similarity=0.149  Sum_probs=0.0  Template_Neff=9.500

Q ss_pred             CccCcCCeEEEEEEeC-CEEEEECCCCCEEEEec----------cCCcceEEEhhhccc--------cEEEEEEEeeCCC
Q NaiVirus_Segme  274 LGPKFDGTAKEIESSG-GQVYVVDRAGEQRIGLA----------DVDFHFCLHVEELEA--------CYVLLRIVSWRGI  334 (473)
Q Consensus       274 ~~~KyDG~~~ele~~~-g~ayl~dR~G~~~~g~~----------~~~~~~~LhlE~l~~--------~~VLlRVv~yrg~  334 (473)
                      +.+|+||+.+-+-+.+ +.+++.+|+|..+....          .....+.|.-|-+..        .|++.=++.+.|.
T Consensus        67 v~~K~DG~R~ll~~~~~~~v~~~sR~g~~~~~~~~~~p~~~~~~~~~~~~ilDGElv~~~~~~~~~~~f~vfDil~~~g~  146 (343)
T 3RTX_B           67 VSWKADGTRYMMLIDGTNEVFMIDRDNSVFHVSNLEFPFRKDLRMHLSNTLLDGEMIIDKVNGQAVPRYLIYDIIKFNAQ  146 (343)
T ss_dssp             EEEECSCEEEEEEECSTTCEEEECTTCCEEEECSCCCBCSSCTTSBCCSEEEEEEEEEEEETTEEEEEEEEEEEEEBTTB
T ss_pred             EEECCCCcEEEEEEeCCCeEEEEcCCCCEEEecCcccCCccchhhccCCcccceEEEEEccCCceEEEEEEEEEEEECCE


Q ss_pred             CCCCcHHHHHHHHHhcceEECCEe---------------CcCCCcccCCCccccceeeecCCCCccc-cCCCCCeEEEee
Q NaiVirus_Segme  335 IPPHHGDVMRTFCESVSISVNDKP---------------ILSSPRWEGGSFKQGPLLTWMQGGELRS-FLAPVDGVISRE  398 (473)
Q Consensus       335 vPPH~g~~LR~Fc~rVki~InGk~---------------V~~P~~~~~~~~~~~~ll~~~~~~~~~~-~~~p~DGlIsR~  398 (473)
                      --.+.-..-|..+-+-.+.-....               |...+.+....  ...++    ...... ...+.+|+|.+.
T Consensus       147 ~l~~~~~~~R~~~L~~~~~~~~~~~~~~~~~~~~~~~~~i~~~~~~~~~~--~~~~l----~~~~~~~~~~~~EGlV~k~  220 (343)
T 3RTX_B          147 PVGDCDFNIRLQCIEREIISPRHEKMKTGLIDKTQEPFSVRPKQFFDINI--SRKLL----EGNFAKEVSHEMDGLIFQP  220 (343)
T ss_dssp             CGGGSCHHHHHHHCCCCCCHHHHHHHHSSSCCGGGSSSEEEECCCEEGGG--HHHHH----SCC--------CCEEEEEE
T ss_pred             ecccCCHHHHHHHHHHhcccHHHHHHHhCCcccCCCCcEEEeccceechH--HHHHH----hccccccCCCCCCCeeEec


Q ss_pred             CCeeE---------Eeece--EEEeCCcccHHHH-HHHHHhcCcEEEEecCCCCceeEEEEE-----eCCcEEE------
Q NaiVirus_Segme  399 RGKDF---------YCKYM--WTIDVMGKSLPAI-TKILGDGGYRLKIEGTFPEGLIECGMT-----RNNSEVI------  455 (473)
Q Consensus       399 ~~~Dy---------y~K~~--wTvDl~~~~~~~i-~~~L~~~G~~~~~~~~~~~gL~Ey~v~-----r~~~~v~------  455 (473)
                      .. =|         -.|+.  .|+|+.-.....= .......=..+.+.+ ......+..+.     ..+..|+      
T Consensus       221 ~~-~Y~~grs~~~~K~K~~~~~t~D~~v~~~~~g~~g~~~~~~~~l~~~~-~~~~~~~~~~~~~~~~~~g~IvE~~~~~~  298 (343)
T 3RTX_B          221 IG-KYKPGRCDDILKWKPPSLNSVDFRLKITRMGGEGLLPQNVGLLYVGG-YERPFAQIKVTKELKQYDNKIIECKFENN  298 (343)
T ss_dssp             SS-CCCSEEEEEEEEECCSCC-----------------------------------------------------------
T ss_pred             CC-CCCCCCcCeeEEECCcccceEEEEEEEeecCCCCCcceeEEEEEeCC-cceeccEeEecHHHHccCCeEEEEEEeCC


Q ss_pred             -EEEceecCCCCCCCCCCC
Q NaiVirus_Segme  456 -IRPIKPRVDKNKETSPDT  473 (473)
Q Consensus       456 -l~~~r~R~DK~~~Ts~dt  473 (473)
                       -+++|.|.||..+.+.+|
T Consensus       299 ~~~~~r~R~DK~~~n~~~~  317 (343)
T 3RTX_B          299 SWVFMRQRIDKSFPNAYNT  317 (343)
T ss_dssp             -------------------
T ss_pred             eEEEeEEcCCCCCCChHHH


No 14
>3EGE_A Putative methyltransferase from antibiotic biosynthesis; YP_324569.1, Putative methyltransferase from antibiotic; HET: MSE; 2.4A {Anabaena variabilis ATCC 29413}
Probab=92.82  E-value=0.093  Score=50.91  Aligned_cols=101  Identities=19%  Similarity=0.249  Sum_probs=0.0  Template_Neff=10.500

Q ss_pred             ecCCCEEEEecCCCcchhhcccce-eEEEEECCCCCCCcceeEeeeeeeHHHHHhcCCCCCCcceEecccccCCCCHHHH
Q NaiVirus_Segme   96 FGKGVSIVDIGSGNCMKLVRSSGT-LSITAVDPCLTNNTRAVLTPVKATLASYLANLPQPGLDLIFTSFMSLPQIPTAEW  174 (473)
Q Consensus        96 fg~g~~IvDvGSGNc~KL~~~tg~-lkit~vDP~~~~~~~~~i~~~~~~~~~~~~~~~~~~~~~v~TSFmsl~Ql~~~~~  174 (473)
                      ..++.+|+|||||+|.-+...... .+++++|+....             .+.....+   .-.+...-..-..++....
T Consensus        32 ~~~~~~iLDiG~G~G~~~~~l~~~~~~v~~vD~~~~~-------------~~~~~~~~---~v~~~~~d~~~~~~~~~~f   95 (261)
T 3EGE_A           32 LPKGSVIADIGAGTGGYSVALANQGLFVYAVEPSIVM-------------RQQAVVHP---QVEWFTGYAENLALPDKSV   95 (261)
T ss_dssp             CCTTCEEEEETCTTSHHHHHHHTTTCEEEEECSCHHH-------------HHSSCCCT---TEEEECCCTTSCCSCTTCB
T ss_pred             CCCCCEEEEECCCCCHHHHHHHhCCCEEEEECCCHHH-------------HHHHhhCC---CeEEEeCCHHhcCCCCCCc


Q ss_pred             HHHHhcCccccCCCHHHHHHCCCEEEccCCEEEEEecC
Q NaiVirus_Segme  175 LPILEYDGLHMIPDHLQLIKNKIAVVREDGLIKVRTGI  212 (473)
Q Consensus       175 ~~i~~~DGlHviPDh~~L~~~g~A~~~~dg~~~v~t~~  212 (473)
                      +.+....-+|-+||...+++.-....+.+|.+.+..+.
T Consensus        96 DlI~~~~vl~~~~d~~~~l~~~~~~Lk~gG~l~i~~~~  133 (261)
T 3EGE_A           96 DGVISILAIHHFSHLEKSFQEMQRIIRDGTIVLLTFDI  133 (261)
T ss_dssp             SEEEEESCGGGCSSHHHHHHHHHHHBCSSCEEEEEECG
T ss_pred             cEEEEeCcHHhCCCHHHHHHHHHHheecCEEEEEEEcC


No 15
>4HTF_A S-adenosylmethionine-dependent methyltransferase; Structural Genomics, PSI-Biology, Midwest Center; HET: MSE, SAM, SO4; 1.6A {Escherichia coli}; Related PDB entries: 4HTF_B
Probab=92.53  E-value=0.049  Score=52.92  Aligned_cols=110  Identities=12%  Similarity=0.103  Sum_probs=0.0  Template_Neff=10.900

Q ss_pred             CCCEEEEecCCCcchhhcccce-eEEEEECCCCCCCcceeEeeeeeeHHHHHhcCCCCCCcceEecccccCCCCHHHHHH
Q NaiVirus_Segme   98 KGVSIVDIGSGNCMKLVRSSGT-LSITAVDPCLTNNTRAVLTPVKATLASYLANLPQPGLDLIFTSFMSLPQIPTAEWLP  176 (473)
Q Consensus        98 ~g~~IvDvGSGNc~KL~~~tg~-lkit~vDP~~~~~~~~~i~~~~~~~~~~~~~~~~~~~~~v~TSFmsl~Ql~~~~~~~  176 (473)
                      .+.+|+|||||+|.=+...... ..+++||++...        ...--..+......+....+...+..+...+....+.
T Consensus        68 ~~~~vLDiG~G~G~~~~~l~~~~~~v~~vD~~~~~--------~~~~~~~~~~~~~~~~~~~~~~d~~~~~~~~~~~~D~  139 (285)
T 4HTF_A           68 QKLRVLDAGGGEGQTAIKMAERGHQVILCDLSAQM--------IDRAKQAAEAKGVSDNMQFIHCAAQDVASHLETPVDL  139 (285)
T ss_dssp             SCCEEEEETCTTCHHHHHHHHTTCEEEEEESCHHH--------HHHHHHHHHC-CCGGGEEEEESCGGGTGGGCSSCEEE
T ss_pred             CCCEEEEECCCCCHHHHHHHHCCCEEEEEeCCHHH--------HHHHHHHHHHcCCcccEEEEEcCHHHHHhccCCCccE


Q ss_pred             HHhcCccccCCCHHHHHHCCCEEEccCCEEEEEecCcee
Q NaiVirus_Segme  177 ILEYDGLHMIPDHLQLIKNKIAVVREDGLIKVRTGIKDY  215 (473)
Q Consensus       177 i~~~DGlHviPDh~~L~~~g~A~~~~dg~~~v~t~~~~y  215 (473)
                      ++..+.||-+||...+++.-....+.+|.+.+.++....
T Consensus       140 i~~~~~l~~~~~~~~~l~~~~~~L~~gG~l~i~~~~~~~  178 (285)
T 4HTF_A          140 ILFHAVLEWVADPRSVLQTLWSVLRPGGVLSLMFYNAHG  178 (285)
T ss_dssp             EEEESCGGGCSCHHHHHHHHHHTEEEEEEEEEEEEBHHH
T ss_pred             EEEecchHHcCCHHHHHHHHHHhEEEeeEEEEEEecCCc


No 16
>2YQZ_B Hypothetical protein TTHA0223 (E.C.2.1.1.-); RNA methyltransferase, SAM, Structural Genomics; HET: MSE, SAM; 1.8A {Thermus thermophilus}; Related PDB entries: 2YQZ_A 2YR0_B 2YR0_A
Probab=92.51  E-value=0.085  Score=49.04  Aligned_cols=114  Identities=11%  Similarity=0.061  Sum_probs=0.0  Template_Neff=12.000

Q ss_pred             hheeeeecCCCEEEEecCCCcchhhcccce-eEEEEECCCCCCCcceeEeeeeeeHHHHHhcCCCCCCcceEecccccCC
Q NaiVirus_Segme   90 NELYGRFGKGVSIVDIGSGNCMKLVRSSGT-LSITAVDPCLTNNTRAVLTPVKATLASYLANLPQPGLDLIFTSFMSLPQ  168 (473)
Q Consensus        90 ~qlYgRfg~g~~IvDvGSGNc~KL~~~tg~-lkit~vDP~~~~~~~~~i~~~~~~~~~~~~~~~~~~~~~v~TSFmsl~Q  168 (473)
                      ........++..|+|||||+|.=+...... .++++||++.....           ..............++..-..-..
T Consensus        31 ~~~~~~~~~~~~vLdiG~G~G~~~~~l~~~~~~~~~vD~~~~~~~-----------~~~~~~~~~~~~~~~~~~d~~~~~   99 (263)
T 2YQZ_B           31 ASAVHPKGEEPVFLELGVGTGRIALPLIARGYRYIALDADAAMLE-----------VFRQKIAGVDRKVQVVQADARAIP   99 (263)
T ss_dssp             HHTCCCTTSCCEEEEETCTTSTTHHHHHHTTCEEEEEESCHHHHH-----------HHHHHTTTSCTTEEEEECCTTSCC
T ss_pred             HHhcCCCCCCCEEEEEcCCCCHhHHHHHhCCCEEEEEeCCHHHHH-----------HHHHHhcCCcCCEEEEECCcccCC


Q ss_pred             CCHHHHHHHHhcCccccCCCHHHHHHCCCEEEccCCEEEEEecCce
Q NaiVirus_Segme  169 IPTAEWLPILEYDGLHMIPDHLQLIKNKIAVVREDGLIKVRTGIKD  214 (473)
Q Consensus       169 l~~~~~~~i~~~DGlHviPDh~~L~~~g~A~~~~dg~~~v~t~~~~  214 (473)
                      ++....+.+.....+|-+||...+++.-....+.+|.+.+..+...
T Consensus       100 ~~~~~~D~v~~~~~l~~~~~~~~~l~~~~~~L~~gG~l~~~~~~~~  145 (263)
T 2YQZ_B          100 LPDESVHGVIVVHLWHLVPDWPKVLAEAIRVLKPGGALLEGWDQAE  145 (263)
T ss_dssp             SCTTCEEEEEEESCGGGCTTHHHHHHHHHHHEEEEEEEEEEEEEEC
T ss_pred             CCCCCeEEEEEEchhHhCCCHHHHHHHHHHhEEEeEEEEEEeeCCC


No 17
>5EVJ_A Arsenite methyltransferase; METHYLTRANSFERASE, Arsenic Methyltransferase, TRANSFERASE; 2.4A {Chlamydomonas reinhardtii}; Related PDB entries: 5EVJ_B
Probab=92.49  E-value=0.084  Score=55.29  Aligned_cols=155  Identities=14%  Similarity=0.199  Sum_probs=0.0  Template_Neff=9.700

Q ss_pred             CHHHHHHHhhccCHHHHHHHHHHhhccCCCCCC----------CCCCCCChhheeeeec------------------CCC
Q NaiVirus_Segme   49 DMARLFQQCADSGIKSDLKRLFDEQTSVPKEQP----------VLGPPPPTNELYGRFG------------------KGV  100 (473)
Q Consensus        49 d~~~l~~~~~~~~~ke~L~~~~~~~~~~p~~~p----------vlgpPP~~~qlYgRfg------------------~g~  100 (473)
                      +.+.|-.......-.+.+++.+.+.........          ...+++...+...++.                  ++.
T Consensus         6 ~~~~~~~~~~~~~~~~~~~~~~~~~~~~~~~~~~~~~~~~~~~~~~~~~~~~~~l~~~~~~~~~~~~~~~~~~~~~~~~~   85 (387)
T 5EVJ_A            6 SIAELSRAEQLGKDQDAVRATVKEYYGETLKTSNDLRTSACTAAKAPPPAVRAALADVPTEVKEKFWGCGNPIPAGIEGL   85 (387)
T ss_dssp             ---------------------------------------------CCCHHHHHHHHTSCHHHHHTCCCSCCCCCSCCTTC
T ss_pred             HHHHHHHHHHHcCCHHHHHHHHHHHhcccccccHHHhcchhcCCCCCCchHHHHHhcCCHHHHHHHhcCCCCCCCCCCCC


Q ss_pred             EEEEecCCCcchhhccccee----EEEEECCCCCCCcceeEeeeeeeHHHHHhc-------CCCCCCcceEecccccCC-
Q NaiVirus_Segme  101 SIVDIGSGNCMKLVRSSGTL----SITAVDPCLTNNTRAVLTPVKATLASYLAN-------LPQPGLDLIFTSFMSLPQ-  168 (473)
Q Consensus       101 ~IvDvGSGNc~KL~~~tg~l----kit~vDP~~~~~~~~~i~~~~~~~~~~~~~-------~~~~~~~~v~TSFmsl~Q-  168 (473)
                      +|||||||+|.-+......+    +++.||++....     ......+......       .-    ..+..++..+.+ 
T Consensus        86 ~VLDiG~G~G~~~~~l~~~~~~~~~v~gvD~s~~~l-----~~a~~~~~~~~~~~~~~~~~~v----~~~~~d~~~~~~~  156 (387)
T 5EVJ_A           86 RVLDLGAGSGRDAYVAAKLVGEKGSVTGVDMTPAQL-----EVAISHADAYARDKLGYGKSNM----TFIQGEIEYLDRA  156 (387)
T ss_dssp             EEEEETCTTSHHHHHHHHHTTTTSEEEEEESCHHHH-----HHHHHTHHHCCCCCTCCSSCCE----EEEECCGGGTTTT
T ss_pred             EEEEECCCCCHHHHHHHHHHCCCcEEEEEeCCHHHH-----HHHHHHHHHhhhhccCCCccce----EEEECChhhhccc


Q ss_pred             -CCHHHHHHHHhcCccccCCCHHHHHHCCCEEEccCCEEEEEecC
Q NaiVirus_Segme  169 -IPTAEWLPILEYDGLHMIPDHLQLIKNKIAVVREDGLIKVRTGI  212 (473)
Q Consensus       169 -l~~~~~~~i~~~DGlHviPDh~~L~~~g~A~~~~dg~~~v~t~~  212 (473)
                       ++....+.|+..+.||-+|+...+++.-....+.+|.+.+.++.
T Consensus       157 ~~~~~~fD~Ii~~~vl~hi~~~~~~l~~l~r~LkpgG~lii~~~~  201 (387)
T 5EVJ_A          157 GLEDSSFDLVISNCVINLSPDKARVLSEAYRVLAPGGEMHFSDVY  201 (387)
T ss_dssp             TCCTTCEEEEEEESCGGGCSCHHHHHHHHHHHEEEEEEEEEEEEE
T ss_pred             CCCCCCeeEEEEECcHHhCCCHHHHHHHHHHhEEeeeEEEEEEcC


No 18
>3LCV_B Sisomicin-gentamicin resistance methylase Sgm; Antibiotic Resistance, Methyltransferase, TRANSFERASE; HET: SAM, MSE; 2.0A {Micromonospora zionensis}; Related PDB entries: 3LCU_A
Probab=92.48  E-value=0.13  Score=51.88  Aligned_cols=181  Identities=12%  Similarity=0.017  Sum_probs=0.0  Template_Neff=9.300

Q ss_pred             HHHHHHHhC-----hHHHHHHHHHHHHHHHhccCCCCCCCHHHHHHHhhccC-------HHHHHHHHHHhhccCCCCCCC
Q NaiVirus_Segme   15 GQALNLIRN-----VSEYRNLAARVRAEAAKMRAGGGTVDMARLFQQCADSG-------IKSDLKRLFDEQTSVPKEQPV   82 (473)
Q Consensus        15 ~r~~~lv~~-----~~~~~~la~~i~~~ar~~~~~~~~~d~~~l~~~~~~~~-------~ke~L~~~~~~~~~~p~~~pv   82 (473)
                      ..+...+.+     -+.....-.+.++..... ......+..++.+.+....       ..+.+.+++.....+....+.
T Consensus        40 ~~~~~~~~~~~~~~k~~~k~~r~~L~~~~g~~-~~~~~~~~~~~~~~l~~~~~~~~~~~~~~~~~~~l~~~~st~er~~~  118 (281)
T 3LCV_B           40 RLARAALVAARGDVPDAVKRTKRGLHEIYGAF-LPPSPPNYAALLRHLDSAVDAGDDEAVRAALLRAMSVHISTRERLPH  118 (281)
T ss_dssp             HHHHHHHHHTTTCHHHHHHHHHHHHHHHTGGG-SCSSCCCHHHHHHHHHHHHTTTCHHHHHHHHHHHHTTSHHHHHHGGG
T ss_pred             HHHHHHHHHhcCCHHHHHHHHHHHHHHHHhhh-CCCCCCCHHHHHHHHHHhhhcCCcHHHHHHHHHHHhccCcHHHHhhH


Q ss_pred             CCCCCChhheeeee----cCCCEEEEecCCCcchhhcccce---eEEEEECCCCCCCcceeEeeeeeeHHHHHhcCCCCC
Q NaiVirus_Segme   83 LGPPPPTNELYGRF----GKGVSIVDIGSGNCMKLVRSSGT---LSITAVDPCLTNNTRAVLTPVKATLASYLANLPQPG  155 (473)
Q Consensus        83 lgpPP~~~qlYgRf----g~g~~IvDvGSGNc~KL~~~tg~---lkit~vDP~~~~~~~~~i~~~~~~~~~~~~~~~~~~  155 (473)
                            -.++|.++    +++.+|+|+|||.|..+...-..   .+++++|..... .        .....++...+   
T Consensus       119 ------~~~~~~~i~~~~~~~~~ILDlGcG~g~~~~~~~~~~~~~~~~~~Di~~~~-v--------~~~~~~~~~~~---  180 (281)
T 3LCV_B          119 ------LDEFYRELFRHLPRPNTLRDLACGLNPLAAPWMGLPAETVYIASDIDARL-V--------GFVDEALTRLN---  180 (281)
T ss_dssp             ------HHHHHHHHGGGSCCCSEEEETTCTTGGGCCTTTTCCTTCEEEEEESBHHH-H--------HHHHHHHHHTT---
T ss_pred             ------HHHHHHHHHhhCCCCCEEEEeCCCCChhHHHHcCCCCCcEEEEEECCHHH-H--------HHHHHHHHhcC---


Q ss_pred             CcceEecccccCCCCHHHHHHHHhcCccccCCCHHHHHHCCCEEEccCCEEEEEecCce
Q NaiVirus_Segme  156 LDLIFTSFMSLPQIPTAEWLPILEYDGLHMIPDHLQLIKNKIAVVREDGLIKVRTGIKD  214 (473)
Q Consensus       156 ~~~v~TSFmsl~Ql~~~~~~~i~~~DGlHviPDh~~L~~~g~A~~~~dg~~~v~t~~~~  214 (473)
                      ...-+.....+...+....+.++....||.+++.+..+-.-+...-..|.+.|..+...
T Consensus       181 ~~~~~~~~D~~~~~~~~~~D~v~~~~~l~~l~~~~~~~~~~i~~~l~~g~~vvs~p~~~  239 (281)
T 3LCV_B          181 VPHRTNVADLLEDRLDEPADVTLLLKTLPCLETQQRGSGWEVIDIVNSPNIVVTFPTKS  239 (281)
T ss_dssp             CCEEEEECCTTTSCCCSCCSEEEETTCHHHHHHHSTTHHHHHHHHSSCSEEEEEEECC-
T ss_pred             CCCeEEEecccccCCCCCeeEEEEeCchhhchhccCCchHHHHHhcCCCcEEEEecCCC


No 19
>5W7M_A Glandicoline B O-methyltransferase roqN (E.C.3.1.1.-); methyltransferase, penicillium chrysogenum, oxaline, indole; HET: SAH; 1.7A {Penicillium rubens (strain ATCC 28089 / DSM 1075 / NRRL 1951 / Wisconsin 54-1255)}; Related PDB entries: 5W7K_B 5W7K_A 
Probab=92.36  E-value=0.076  Score=52.77  Aligned_cols=108  Identities=12%  Similarity=0.137  Sum_probs=0.0  Template_Neff=10.600

Q ss_pred             cCCCEEEEecCCCcchhhcccc--------eeEEEEECCCCCCCcceeEeeeeeeHHHHHhcCCCCCCcceEecccccCC
Q NaiVirus_Segme   97 GKGVSIVDIGSGNCMKLVRSSG--------TLSITAVDPCLTNNTRAVLTPVKATLASYLANLPQPGLDLIFTSFMSLPQ  168 (473)
Q Consensus        97 g~g~~IvDvGSGNc~KL~~~tg--------~lkit~vDP~~~~~~~~~i~~~~~~~~~~~~~~~~~~~~~v~TSFmsl~Q  168 (473)
                      ..+..|||||||+|.-+.....        ..++++||+.... .        ............+....+...+..+ .
T Consensus        69 ~~~~~vLDiG~G~G~~~~~l~~~~~~~~~~~~~~~~vD~~~~~-~--------~~~~~~~~~~~~~~~~~~~~d~~~~-~  138 (312)
T 5W7M_A           69 LTPLVILDLACGTGVVSDALHDMLNFQPKGNWELTCGDISTEL-T--------GHVKQKILERGWENSIAKVVDAQNT-E  138 (312)
T ss_dssp             CSSEEEEEETCTTTHHHHHHHHHTTTSCGGGEEEEEEESCHHH-H--------HHHHHHHHHHTCTTEEEEECBTTBC-C
T ss_pred             CCCcEEEEeCCCCCHHHHHHHHHhccCCCCCeEEEEEECCHHH-H--------HHHHHHHHHcCCcceEEEEecCccC-C


Q ss_pred             CCHHHHHHHHhcCccccCCCHHHHHHCCCEEEccCCEEEEEecCce
Q NaiVirus_Segme  169 IPTAEWLPILEYDGLHMIPDHLQLIKNKIAVVREDGLIKVRTGIKD  214 (473)
Q Consensus       169 l~~~~~~~i~~~DGlHviPDh~~L~~~g~A~~~~dg~~~v~t~~~~  214 (473)
                      ++....+.++....+|.+||...+++.-....+.+|.+.+.+....
T Consensus       139 ~~~~~~D~v~~~~~l~~~~d~~~~l~~~~~~Lk~gG~l~~~~~~~~  184 (312)
T 5W7M_A          139 LPTGHYTHVFAALAFTSFPDTYAAMKEVMRILQPGGTLTISTWQRT  184 (312)
T ss_dssp             CCTTCEEEEEEESCGGGCSCHHHHHHHHHHHEEEEEEEEEEEEEEC
T ss_pred             CCCCcccEEEEecHHHhCCCHHHHHHHHHHHheeeeEEEEEecCCC


No 20
>3OU2_A SAM-dependent methyltransferase; O-methyltransferase, SAH, TRANSFERASE; HET: SAH; 1.5A {Streptomyces luridus}; Related PDB entries: 3OU6_C 3OU6_B 3OU6_D 3OU6_A 3OU7_C 3OU7_B 3OU7_D 3OU7_A
Probab=92.34  E-value=0.089  Score=48.23  Aligned_cols=101  Identities=14%  Similarity=0.173  Sum_probs=0.0  Template_Neff=11.500

Q ss_pred             cCCCEEEEecCCCcchhhcccce-eEEEEECCCCCCCcceeEeeeeeeHHHHHhcCCCCCCcceEecccccCCCCHHHHH
Q NaiVirus_Segme   97 GKGVSIVDIGSGNCMKLVRSSGT-LSITAVDPCLTNNTRAVLTPVKATLASYLANLPQPGLDLIFTSFMSLPQIPTAEWL  175 (473)
Q Consensus        97 g~g~~IvDvGSGNc~KL~~~tg~-lkit~vDP~~~~~~~~~i~~~~~~~~~~~~~~~~~~~~~v~TSFmsl~Ql~~~~~~  175 (473)
                      ..+.+|||||||+|.-+...... -+++++|++...             -........+....+.-.+..+.  +....+
T Consensus        45 ~~~~~vldiG~G~G~~~~~l~~~~~~~~~~D~~~~~-------------~~~~~~~~~~~~~~~~~d~~~~~--~~~~~D  109 (218)
T 3OU2_A           45 NIRGDVLELASGTGYWTRHLSGLADRVTALDGSAEM-------------IAEAGRHGLDNVEFRQQDLFDWT--PDRQWD  109 (218)
T ss_dssp             TSCSEEEEESCTTSHHHHHHHHHSSEEEEEESCHHH-------------HHHHGGGCCTTEEEEECCTTSCC--CSSCEE
T ss_pred             CCCCcEEEECCCCcHHHHHHcccCCeEEEEeCCHHH-------------HHHHHHcCCCCEEEEECCHHhCC--CCCCeE


Q ss_pred             HHHhcCccccCCC--HHHHHHCCCEEEccCCEEEEEecC
Q NaiVirus_Segme  176 PILEYDGLHMIPD--HLQLIKNKIAVVREDGLIKVRTGI  212 (473)
Q Consensus       176 ~i~~~DGlHviPD--h~~L~~~g~A~~~~dg~~~v~t~~  212 (473)
                      .++..+.+|-+|+  ...+++......+.+|.+.+.+..
T Consensus       110 ~v~~~~~l~~~~~~~~~~~l~~~~~~l~~gG~l~i~~~~  148 (218)
T 3OU2_A          110 AVFFAHWLAHVPDDRFEAFWESVRSAVAPGGVVEFVDVT  148 (218)
T ss_dssp             EEEEESCGGGSCHHHHHHHHHHHHHHEEEEEEEEEEEEC
T ss_pred             EEEEeChHHhCChHHHHHHHHHHHHheeceeEEEEEECC


No 21
>2P7I_A Hypothetical protein; PUTATIVE METHYLTRANSFERASE, STRUCTURAL GENOMICS, JOINT; HET: TRS, MSE; 1.74A {Pectobacterium atrosepticum SCRI1043} SCOP: c.66.1.41; Related PDB entries: 2P7H_C 2P7H_B 2P7H_D 2P7H_A 2P7I_B 
Probab=92.27  E-value=0.058  Score=53.11  Aligned_cols=110  Identities=17%  Similarity=0.124  Sum_probs=0.0  Template_Neff=9.600

Q ss_pred             heeeeecCCCEEEEecCCCcchhhcccce-eEEEEECCCCCCCcceeEeeeeeeHHHHHhcCCCCCCcceEecccccCCC
Q NaiVirus_Segme   91 ELYGRFGKGVSIVDIGSGNCMKLVRSSGT-LSITAVDPCLTNNTRAVLTPVKATLASYLANLPQPGLDLIFTSFMSLPQI  169 (473)
Q Consensus        91 qlYgRfg~g~~IvDvGSGNc~KL~~~tg~-lkit~vDP~~~~~~~~~i~~~~~~~~~~~~~~~~~~~~~v~TSFmsl~Ql  169 (473)
                      +.+.+...+.+|||||||+|.-+...... -++++||+....             .+...+....+...+...+..+  .
T Consensus        35 ~~~~~~~~~~~vLDiGcG~G~~~~~l~~~~~~v~gvD~~~~~-------------~~~a~~~~~~~~~~~~~d~~~~--~   99 (250)
T 2P7I_A           35 RAFTPFFRPGNLLELGSFKGDFTSRLQEHFNDITCVEASEEA-------------ISHAQGRLKDGITYIHSRFEDA--Q   99 (250)
T ss_dssp             HHHGGGCCSSCEEEESCTTSHHHHHHTTTCSCEEEEESCHHH-------------HHHHHHHSCSCEEEEESCGGGC--C
T ss_pred             HHhhhhCCCCcEEEECCCCCHHHHHHHHhCCcEEEEeCCHHH-------------HHHHHHHhcCCeEEEeCChhhC--C


Q ss_pred             CHHHHHHHHhcCccccCCCHHHHHHCCC-EEEccCCEEEEEecCcee
Q NaiVirus_Segme  170 PTAEWLPILEYDGLHMIPDHLQLIKNKI-AVVREDGLIKVRTGIKDY  215 (473)
Q Consensus       170 ~~~~~~~i~~~DGlHviPDh~~L~~~g~-A~~~~dg~~~v~t~~~~y  215 (473)
                      .++..+.++..+-|+-+||...+++.-. ...+.+|.+.+.++....
T Consensus       100 ~~~~fD~i~~~~vleh~~dp~~~L~~~~~~~L~~gG~l~i~~pn~~~  146 (250)
T 2P7I_A          100 LPRRYDNIVLTHVLEHIDDPVALLKRINDDWLAEGGRLFLVCPNANA  146 (250)
T ss_dssp             CSSCEEEEEEESCGGGCSSHHHHHHHCCCCCEEEEEEEEEEEECTTC
T ss_pred             CCCCeeEEEEeCcHHhCCCHHHHHHHHHHHheeecEEEEEEccCCcc


No 22
>2AOT_B Histamine N-methyltransferase (E.C.2.1.1.8); CLASSIC METHYLTRANSFERASE FOLD, PROTEIN-DRUG COMPLEX; HET: SAH, CSO, 2PM; 1.9A {Homo sapiens} SCOP: c.66.1.19; Related PDB entries: 2AOV_B 2AOV_A 2AOW_B 2AOW_A 2AOX_B 2AOX_A 1JQD_B 1JQD_A 1JQE_B 1JQE_A 2AOT_A 2AOU_B 2AOU_A
Probab=92.19  E-value=0.34  Score=48.34  Aligned_cols=106  Identities=17%  Similarity=0.155  Sum_probs=0.0  Template_Neff=10.200

Q ss_pred             CChhheeeeecCCCEEEEecCCCcch----hhcccce-----eEEEEECCCC-------------CCCcceeEeeeeeeH
Q NaiVirus_Segme   87 PPTNELYGRFGKGVSIVDIGSGNCMK----LVRSSGT-----LSITAVDPCL-------------TNNTRAVLTPVKATL  144 (473)
Q Consensus        87 P~~~qlYgRfg~g~~IvDvGSGNc~K----L~~~tg~-----lkit~vDP~~-------------~~~~~~~i~~~~~~~  144 (473)
                      |+.-..+..-..+.+|+|||||+|.-    |......     +.+++|||..             .....+.+......+
T Consensus        41 ~~~i~~~~~~~~~~~VLdiG~G~G~~~~~ll~~l~~~~~~~~i~~~~vD~~~~~~~~~~~~~~~~~~~~~v~~~~~~~~~  120 (292)
T 2AOT_B           41 PGIIGRIGDTKSEIKILSIGGGAGEIDLQILSKVQAQYPGVCINNEVVEPSAEQIAKYKELVAKTSNLENVKFAWHKETS  120 (292)
T ss_dssp             HHHHTTTTTTCSEEEEEEETCTTSHHHHHHHHHHHHHSTTCEEEEEEECCCHHHHHHHHHHHHTCSSCTTEEEEEECSCH
T ss_pred             cHHHHhhcCCCCceEEEEEcCCCCHHHHHHHHHHHHHCCCCeEEEEEECCCHHHHHHHHHHHHhCCCccceeEEEEeccH


Q ss_pred             HHHHh--------cCCCCCCcceEecccccCCCCHHHHHHHHhcCccccCCCHHHHHHCCCEEEccCCEEEEEecCce
Q NaiVirus_Segme  145 ASYLA--------NLPQPGLDLIFTSFMSLPQIPTAEWLPILEYDGLHMIPDHLQLIKNKIAVVREDGLIKVRTGIKD  214 (473)
Q Consensus       145 ~~~~~--------~~~~~~~~~v~TSFmsl~Ql~~~~~~~i~~~DGlHviPDh~~L~~~g~A~~~~dg~~~v~t~~~~  214 (473)
                      .++..        ...    ..|+.+                  ..||-+||...+++.-....+.+|.+.+......
T Consensus       121 ~~~~~~~~~~~~~~~f----D~I~~~------------------~~l~~~~d~~~~l~~~~~~L~pgG~lli~~~~~~  176 (292)
T 2AOT_B          121 SEYQSRMLEKKELQKW----DFIHMI------------------QMLYYVKDIPATLKFFHSLLGTNAKMLIIVVSGS  176 (292)
T ss_dssp             HHHHHHHTTSSSCCCE----EEEEEE------------------SCGGGCSCHHHHHHHHHHTEEEEEEEEEEEECTT
T ss_pred             HHHHHHHhhhccccCe----EEEEEE------------------chHHhcCCHHHHHHHHHHhhccCeEEEEEEecCC


No 23
>PF06080.12 ; DUF938 ; Protein of unknown function (DUF938)
Probab=92.18  E-value=0.019  Score=50.05  Aligned_cols=114  Identities=8%  Similarity=0.038  Sum_probs=0.0  Template_Neff=12.600

Q ss_pred             CCCEEEEecCCCcchhhcccce---eEEEEECCCCCCCcceeEeeeeeeHHHHHhcCCCCCCcceEecccccCCCCHHHH
Q NaiVirus_Segme   98 KGVSIVDIGSGNCMKLVRSSGT---LSITAVDPCLTNNTRAVLTPVKATLASYLANLPQPGLDLIFTSFMSLPQIPTAEW  174 (473)
Q Consensus        98 ~g~~IvDvGSGNc~KL~~~tg~---lkit~vDP~~~~~~~~~i~~~~~~~~~~~~~~~~~~~~~v~TSFmsl~Ql~~~~~  174 (473)
                      ++..|+|||||+|.-+......   .+++++|+.........-...............   .............++....
T Consensus        27 ~~~~vldiG~G~G~~~~~l~~~~~~~~~~~~D~~~~~~~~~~~~~~~~~~~~~~~~~~---~~~~~~~~~~~~~~~~~~~  103 (204)
T U585_DROME/18-   27 ENLQLLEIASGSGQHAGFLAPLLPNITFQPTEYERNQFGSIAAYAGDCPTRNIRPPFH---VDITRDPGDWEAPPAPASY  103 (204)
T ss_pred             CCceEEEEcCCCcHHHHHHHHHCCCCEEEEEeCCHHHHHHHHHHhhcCCCCCCCCCcc---eEeecCCCCCCCCCCCCCc


Q ss_pred             HHHHhcCccccCCCH--HHHHHCCCEEEccCCEEEEEecCce
Q NaiVirus_Segme  175 LPILEYDGLHMIPDH--LQLIKNKIAVVREDGLIKVRTGIKD  214 (473)
Q Consensus       175 ~~i~~~DGlHviPDh--~~L~~~g~A~~~~dg~~~v~t~~~~  214 (473)
                      +.++..+.+|.+|+.  ..+++.-....+.+|.+.+.+....
T Consensus       104 D~i~~~~~l~~~~~~~~~~~l~~~~~~l~~gG~l~i~~~~~~  145 (204)
T U585_DROME/18-  104 DYMFNSNMMHISPWSCSIGLFRAAGQLLKKGGRMFTYGPYAQ  145 (204)
T ss_pred             cEEEEeCCcccCChhHHHHHHHHHHHHEeEccEEEEEeeCCC


No 24
>6F5Z_B 24-sterol C-methyltransferase, UPF0434 family protein; Protein complex, Holoenzyme, methyltransferase, halophile; HET: SAH, GOL; 1.35A {Haloferax volcanii}; Related PDB entries: 6F5Z_A 
Probab=92.14  E-value=0.13  Score=48.95  Aligned_cols=104  Identities=13%  Similarity=0.180  Sum_probs=0.0  Template_Neff=10.600

Q ss_pred             CCCEEEEecCCCc---chhhcccceeEEEEECCCCCCCcceeEeeeeeeHHHHHhcCCCCCCcceEecccccCCCCHHHH
Q NaiVirus_Segme   98 KGVSIVDIGSGNC---MKLVRSSGTLSITAVDPCLTNNTRAVLTPVKATLASYLANLPQPGLDLIFTSFMSLPQIPTAEW  174 (473)
Q Consensus        98 ~g~~IvDvGSGNc---~KL~~~tg~lkit~vDP~~~~~~~~~i~~~~~~~~~~~~~~~~~~~~~v~TSFmsl~Ql~~~~~  174 (473)
                      ++.+|+|||||+|   ..+.+..+..+++.||+....            ++........+....+..++..+ .++....
T Consensus        38 ~~~~vldiG~G~G~~~~~l~~~~~~~~v~gvD~~~~~------------~~~~~~~~~~~~~~~~~~d~~~~-~~~~~~~  104 (231)
T 6F5Z_B           38 EGDTVVDLGTGSGYALRALRDTKGIGRGFGLDGSPEM------------VQNARAYTDTDDLSFLVGDFDDL-PFDDDSV  104 (231)
T ss_dssp             TTCEEEEETCTTCHHHHHHHHHHCCSEEEEEESCHHH------------HHHHHHTCCCSSEEEEECBTTBC-CBCTTCE
T ss_pred             CCCEEEEECCCCCHHHHHHHHHhCCCEEEEEeCCHHH------------HHHHHHccCcCCeEEEECCcccC-CCCcCCe


Q ss_pred             HHHHhcCccccCCCHHHHHHCCCEEEccCCEEEEEecCce
Q NaiVirus_Segme  175 LPILEYDGLHMIPDHLQLIKNKIAVVREDGLIKVRTGIKD  214 (473)
Q Consensus       175 ~~i~~~DGlHviPDh~~L~~~g~A~~~~dg~~~v~t~~~~  214 (473)
                      +.++..+.+|-+++...+++.-....+.+|.+.+.++...
T Consensus       105 D~i~~~~~l~~~~~~~~~l~~~~~~l~~~g~~i~~~~~~~  144 (231)
T 6F5Z_B          105 DHVWSMEAFYYAADPHHTLEEIARILKPGGTFYCAVNYYE  144 (231)
T ss_dssp             EEEEEESCGGGCSSHHHHHHHHHHHEEEEEEEEEEESCCT
T ss_pred             EEEEEecchHHcCCHHHHHHHHHHHEeEeEEEEEEEeCCC


No 25
>3E8S_A Putative SAM Dependent Methyltransferase; NP_744700.1, Putative SAM Dependent Methyltransferase; HET: SAH, MSE; 2.1A {Pseudomonas putida KT2440}
Probab=92.13  E-value=0.1  Score=47.90  Aligned_cols=104  Identities=13%  Similarity=0.049  Sum_probs=0.0  Template_Neff=11.700

Q ss_pred             CCCEEEEecCCCcchhhcccce-eEEEEECCCCCCCcceeEeeeeeeHHHHHhcCCCCCCcceEecccccCCCCHHHHHH
Q NaiVirus_Segme   98 KGVSIVDIGSGNCMKLVRSSGT-LSITAVDPCLTNNTRAVLTPVKATLASYLANLPQPGLDLIFTSFMSLPQIPTAEWLP  176 (473)
Q Consensus        98 ~g~~IvDvGSGNc~KL~~~tg~-lkit~vDP~~~~~~~~~i~~~~~~~~~~~~~~~~~~~~~v~TSFmsl~Ql~~~~~~~  176 (473)
                      ++.+|+|||||+|.=+...... .+++++|++...            ++..............+..+......+....+.
T Consensus        52 ~~~~vldiG~G~G~~~~~l~~~~~~v~~~d~~~~~------------~~~~~~~~~~~~~~~~~~~~~~~~~~~~~~~d~  119 (227)
T 3E8S_A           52 QPERVLDLGCGEGWLLRALADRGIEAVGVDGDRTL------------VDAARAAGAGEVHLASYAQLAEAKVPVGKDYDL  119 (227)
T ss_dssp             CCSEEEEETCTTCHHHHHHHTTTCEEEEEESCHHH------------HHHHHHTCSSCEEECCHHHHHTTCSCCCCCEEE
T ss_pred             CCcEEEEECCCCCHHHHHHHhCCCcEEEEeCCHHH------------HHHHHHhcCCCceeeeehhHHhccCCCCCceeE


Q ss_pred             HHhcCccccCCCHHHHHHCCCEEEccCCEEEEEecCce
Q NaiVirus_Segme  177 ILEYDGLHMIPDHLQLIKNKIAVVREDGLIKVRTGIKD  214 (473)
Q Consensus       177 i~~~DGlHviPDh~~L~~~g~A~~~~dg~~~v~t~~~~  214 (473)
                      ++..+.+|. ++...+++.-....+.+|.+.+.+....
T Consensus       120 i~~~~~l~~-~~~~~~l~~~~~~l~~~g~~~i~~~~~~  156 (227)
T 3E8S_A          120 ICANFALLH-QDIIELLSAMRTLLVPGGALVIQTLHPW  156 (227)
T ss_dssp             EEEESCCCS-SCCHHHHHHHHHTEEEEEEEEEEECCTT
T ss_pred             EEEeccccc-ccHHHHHHHHHHhEEEeEEEEEEEcCCc


No 26
>PF05219.12 ; DREV ; DREV methyltransferase
Probab=92.03  E-value=0.11  Score=49.23  Aligned_cols=98  Identities=17%  Similarity=0.055  Sum_probs=0.0  Template_Neff=11.300

Q ss_pred             CCCEEEEecCCCcchhhcccce-eEEEEECCCCCCCcceeEeeeeeeHHHHHhcCCCCCCcceEecccccCCCCHHHHHH
Q NaiVirus_Segme   98 KGVSIVDIGSGNCMKLVRSSGT-LSITAVDPCLTNNTRAVLTPVKATLASYLANLPQPGLDLIFTSFMSLPQIPTAEWLP  176 (473)
Q Consensus        98 ~g~~IvDvGSGNc~KL~~~tg~-lkit~vDP~~~~~~~~~i~~~~~~~~~~~~~~~~~~~~~v~TSFmsl~Ql~~~~~~~  176 (473)
                      ++.+|+|||||+|.-+...... -.++.+|+....             -+...+.     ......+.. ...+....+.
T Consensus        90 ~~~~vLDiG~G~G~~~~~l~~~~~~v~g~D~~~~~-------------~~~~~~~-----~~~~~~~~~-~~~~~~~~D~  150 (262)
T METL9_HUMAN/56   90 KTHRLLDLGAGDGEVTKIMSPHFEEIYATELSETM-------------IWQLQKK-----KYRVLGINE-WQNTGFQYDV  150 (262)
T ss_pred             CCCEEEEECCCCCHHHHHHhhhcCcEEEEeCCHHH-------------HHHHHHc-----CCeecchhh-hccCCCCccE


Q ss_pred             HHhcCccccCCCHHHHHHCCCEEEcc-CCEEEEEecCce
Q NaiVirus_Segme  177 ILEYDGLHMIPDHLQLIKNKIAVVRE-DGLIKVRTGIKD  214 (473)
Q Consensus       177 i~~~DGlHviPDh~~L~~~g~A~~~~-dg~~~v~t~~~~  214 (473)
                      ++..+.||-+||...+++.-....+. +|.+.+.+....
T Consensus       151 i~~~~~l~h~~~~~~~l~~~~~~l~~~gG~lii~~~~~~  189 (262)
T METL9_HUMAN/56  151 ISCLNLLDRCDQPLTLLKDIRSVLEPTRGRVILALVLPF  189 (262)
T ss_pred             EEEeCchhhCCCHHHHHHHHHHheeccceEEEEEeecCC


No 27
>6GKV_B Coclaurine N-methyltransferase (E.C.2.1.1.115); N-methylheliamine, Coclaurine N-Methyltransferase, TRANSFERASE; HET: F2W, SAH; 2.35A {Coptis japonica}; Related PDB entries: 6GKV_A 6GKY_B 6GKY_A 6GKZ_C 6GKZ_B 6GKZ_D 6GKZ_A
Probab=92.02  E-value=0.11  Score=53.83  Aligned_cols=108  Identities=14%  Similarity=0.162  Sum_probs=0.0  Template_Neff=9.700

Q ss_pred             ecCCCEEEEecCCCcchhhcccc---eeEEEEECCCCCCCcceeEeeeeeeHHHHHhcCCCCCCcceEecccccCCCCH-
Q NaiVirus_Segme   96 FGKGVSIVDIGSGNCMKLVRSSG---TLSITAVDPCLTNNTRAVLTPVKATLASYLANLPQPGLDLIFTSFMSLPQIPT-  171 (473)
Q Consensus        96 fg~g~~IvDvGSGNc~KL~~~tg---~lkit~vDP~~~~~~~~~i~~~~~~~~~~~~~~~~~~~~~v~TSFmsl~Ql~~-  171 (473)
                      ..++.+|+|||||+|.++.....   ..+++++|++...            ++.........+...+...-..+.+++. 
T Consensus       121 ~~~~~~VLDiG~G~G~~~~~la~~~~~~~v~~vD~s~~~------------~~~~~~~~~~~~~~~v~~~~~d~~~~~~~  188 (351)
T 6GKV_B          121 IQDGQSVLDLGCGQGALTLHVAQKYKNCRVTAVTNSVSQ------------KEYIEEESRRRNLLNVEVKLADITTHEMA  188 (351)
T ss_dssp             CCTTCEEEEETCTTSHHHHHHHHHCTTCEEEEEESCSHH------------HHHHHHHHHHHTCTTEEEEECCTTTCCCC
T ss_pred             CCCCCEEEEECCCCCHHHHHHHHHCCCCEEEEEECCHHH------------HHHHHHHHHHCCCCCEEEEECCccccccc


Q ss_pred             HHHHHHHhcCccccCCCHHHHHHCCCEEEccCCEEEEEecCcee
Q NaiVirus_Segme  172 AEWLPILEYDGLHMIPDHLQLIKNKIAVVREDGLIKVRTGIKDY  215 (473)
Q Consensus       172 ~~~~~i~~~DGlHviPDh~~L~~~g~A~~~~dg~~~v~t~~~~y  215 (473)
                      ...+.|+..+.+|-++|...+++.-....+.+|.+.+.+....+
T Consensus       189 ~~fD~Ii~~~~l~~~~~~~~~l~~~~~~Lk~gG~l~~~~~~~~~  232 (351)
T 6GKV_B          189 ETYDRILVIELFEHMKNYELLLRKISEWISKDGLLFLEHICHKT  232 (351)
T ss_dssp             CCEEEEEEESCGGGCSCHHHHHHHHHTTEEEEEEEEEEEEEESS
T ss_pred             CCccEEEEeCCHHhCCCHHHHHHHHHHceEEeEEEEEEEccCcc


No 28
>2VDV_F TRNA (GUANINE-N(7)-)-METHYLTRANSFERASE (E.C.2.1.1.33); S-ADENOSYL-L-METHIONINE, PHOSPHORYLATION, METHYLTRANSFERASE, M7G, TRNA; HET: SAM; 2.3A {SACCHAROMYCES CEREVISIAE}; Related PDB entries: 2VDU_E 2VDU_F 2VDV_E 
Probab=92.02  E-value=0.028  Score=54.64  Aligned_cols=118  Identities=19%  Similarity=0.132  Sum_probs=0.0  Template_Neff=10.000

Q ss_pred             eeecCCCEEEEecCCCcchhhcccce---eEEEEECCCCCCCcceeEeeeeeeHHHHHhcCCCCCCcceEecccccCCCC
Q NaiVirus_Segme   94 GRFGKGVSIVDIGSGNCMKLVRSSGT---LSITAVDPCLTNNTRAVLTPVKATLASYLANLPQPGLDLIFTSFMSLPQIP  170 (473)
Q Consensus        94 gRfg~g~~IvDvGSGNc~KL~~~tg~---lkit~vDP~~~~~~~~~i~~~~~~~~~~~~~~~~~~~~~v~TSFmsl~Ql~  170 (473)
                      +.+.++.+|+|||||+|.-+......   .+++++|+.... ....-..+............   ...+......+.+.+
T Consensus        45 ~~~~~~~~vLDlG~G~G~~~~~l~~~~~~~~v~~vD~~~~~-~~~a~~~~~~~~~~~~~~~~---~~~v~~~~~d~~~~~  120 (246)
T 2VDV_F           45 GQMTKKVTIADIGCGFGGLMIDLSPAFPEDLILGMEIRVQV-TNYVEDRIIALRNNTASKHG---FQNINVLRGNAMKFL  120 (246)
T ss_dssp             -CBSCCEEEEEETCTTSHHHHHHHHHSTTSEEEEEESCHHH-HHHHHHHHHHHHHTC-CCST---TTTEEEEECCTTSCG
T ss_pred             CCCCCCcEEEEECCCCcHHHHHHHHHCCCCEEEEEEeeHHH-HHHHHHHHHHHHhchhHhcC---CCcEEEEECCHHHHH


Q ss_pred             HHHHHHHHhcCccccCCCHH-------------HHHHCCCEEEccCCEEEEEecCcee
Q NaiVirus_Segme  171 TAEWLPILEYDGLHMIPDHL-------------QLIKNKIAVVREDGLIKVRTGIKDY  215 (473)
Q Consensus       171 ~~~~~~i~~~DGlHviPDh~-------------~L~~~g~A~~~~dg~~~v~t~~~~y  215 (473)
                      ....+.+....-++-+|+..             .+++.-....+.+|.+.+.++..++
T Consensus       121 ~~~~d~v~~~~v~~~~~~~~~~~~~~~~~~~~~~~l~~~~~~L~~gG~l~i~~~~~~~  178 (246)
T 2VDV_F          121 PNFFEKGQLSKMFFCFPDPHFKQRKHKARIITNTLLSEYAYVLKEGGVVYTITDVKDL  178 (246)
T ss_dssp             GGTSCTTCEEEEEEESCCCC------CSSCCCHHHHHHHHHHEEEEEEEEEEESCHHH
T ss_pred             HHhcCccceeeeEeeCCChhHhhhhHhHHhccHHHHHHHHHHeeeccEEEEEeChHHH


No 29
>PF03269.14 ; DUF268 ; Caenorhabditis protein of unknown function, DUF268
Probab=91.99  E-value=0.085  Score=49.05  Aligned_cols=100  Identities=15%  Similarity=0.128  Sum_probs=0.0  Template_Neff=9.700

Q ss_pred             CCEEEEecCCCcchhhcc---cceeEEEEECCCCCCCcceeEeeeeeeHHHHHhcCCCCCCcceEecccccCCCCHHHHH
Q NaiVirus_Segme   99 GVSIVDIGSGNCMKLVRS---SGTLSITAVDPCLTNNTRAVLTPVKATLASYLANLPQPGLDLIFTSFMSLPQIPTAEWL  175 (473)
Q Consensus        99 g~~IvDvGSGNc~KL~~~---tg~lkit~vDP~~~~~~~~~i~~~~~~~~~~~~~~~~~~~~~v~TSFmsl~Ql~~~~~~  175 (473)
                      |.+|||+|||+|. +...   .+.-++++||++...        ++........       ..+.+.+......+....+
T Consensus         1 ~~~vLDiGcG~G~-~~~~l~~~~~~~v~~vD~s~~~--------~~~a~~~~~~-------~~~~~~~~~~~~~~~~~fD   64 (176)
T A0A2H2IKF9_CAE    1 GQSGVVIGSMQPW-VEVSALVNGAKKILTVEYNKLT--------IQEEFRDRMS-------SILPVDFAKGWANYADTFN   64 (176)
T ss_pred             CCEEEEECCCCcH-HHHHHHHCCCCEEEEEeCChHh--------HHHHHHHhhh-------hccccchhhccccccCCee


Q ss_pred             HHHhcCccccCC-----------CHHHHHHCCCEEEccCCEEEEEecCce
Q NaiVirus_Segme  176 PILEYDGLHMIP-----------DHLQLIKNKIAVVREDGLIKVRTGIKD  214 (473)
Q Consensus       176 ~i~~~DGlHviP-----------Dh~~L~~~g~A~~~~dg~~~v~t~~~~  214 (473)
                      .++..+-+|.+|           +...++..-....+.+|.+.+.++.+.
T Consensus        65 ~v~~~~~l~~~~~~~~~~~~~~~~~~~~l~~~~~~Lk~gG~l~~~~~~~~  114 (176)
T A0A2H2IKF9_CAE   65 FAASFSSIEHSGLGRYGDPMDPIGDIREILKIKCVLKKGGLLFLGFPLGT  114 (176)
T ss_pred             EEEEeCchhhcccCccCCCCCchhHHHHHHHHHHhEEEcEEEEEEeeCCC


No 30
>3BKW_A S-adenosylmethionine dependent methyltransferase; NP_104914.1, S-adenosylmethionine dependent methyltransferase, Methyltransferase; HET: EDO, MSE; 1.6A {Mesorhizobium loti}; Related PDB entries: 3BKW_B
Probab=91.88  E-value=0.16  Score=48.03  Aligned_cols=144  Identities=14%  Similarity=0.073  Sum_probs=0.0  Template_Neff=11.100

Q ss_pred             hccCHHHHHHHHHHhhccCCCCCCCCCCCCChhheeeeecC--CCEEEEecCCCcc---hhhcccceeEEEEECCCCCCC
Q NaiVirus_Segme   58 ADSGIKSDLKRLFDEQTSVPKEQPVLGPPPPTNELYGRFGK--GVSIVDIGSGNCM---KLVRSSGTLSITAVDPCLTNN  132 (473)
Q Consensus        58 ~~~~~ke~L~~~~~~~~~~p~~~pvlgpPP~~~qlYgRfg~--g~~IvDvGSGNc~---KL~~~tg~lkit~vDP~~~~~  132 (473)
                      ...+....+...+..+.......+.+..+.-...+-..+..  +.+|+|||||+|.   .|.+. +..+++++|+.... 
T Consensus         1 ~~~~~~~~~~~w~~~~~~~~~~~~~~~~~~~~~~~~~~~~~~~~~~vldiG~G~G~~~~~l~~~-~~~~~~~~d~~~~~-   78 (243)
T 3BKW_A            1 GMAQNIYDQPDFFAGYSQLGRSIEGLDGAAEWPALRAMLPEVGGLRIVDLGCGFGWFCRWAHEH-GASYVLGLDLSEKM-   78 (243)
T ss_dssp             ------------------------CGGGCTTHHHHHHHSCCCTTCEEEEETCTTCHHHHHHHHT-TCSEEEEEESCHHH-
T ss_pred             CccchhhhhhHHHHHhHHhhhhhcCCCCcchHHHHHHhchhcCCeEEEEECCCCCHHHHHHHHc-CCCEEEEeeCCHHH-


Q ss_pred             cceeEeeeeeeHHHHHhcCCCCCCcceEecccccCCCCHHHHHHHHhcCccccCCCHHHHHHCCCEEEccCCEEEEEecC
Q NaiVirus_Segme  133 TRAVLTPVKATLASYLANLPQPGLDLIFTSFMSLPQIPTAEWLPILEYDGLHMIPDHLQLIKNKIAVVREDGLIKVRTGI  212 (473)
Q Consensus       133 ~~~~i~~~~~~~~~~~~~~~~~~~~~v~TSFmsl~Ql~~~~~~~i~~~DGlHviPDh~~L~~~g~A~~~~dg~~~v~t~~  212 (473)
                                  -+..........-.++..-..-...+....+.|+..+.+|-+|+...+++.-....+.+|.+.+.++.
T Consensus        79 ------------~~~~~~~~~~~~~~~~~~~~~~~~~~~~~~D~i~~~~~l~~~~~~~~~l~~~~~~l~~~g~~~~~~~~  146 (243)
T 3BKW_A           79 ------------LARARAAGPDTGITYERADLDKLHLPQDSFDLAYSSLALHYVEDVARLFRTVHQALSPGGHFVFSTEH  146 (243)
T ss_dssp             ------------HHHHHHTSCSSSEEEEECCGGGCCCCTTCEEEEEEESCGGGCSCHHHHHHHHHHHEEEEEEEEEEEEC
T ss_pred             ------------HHHHHHhCcccCceEEECCchhcCCCCCcEEEEEEecchhccchHHHHHHHHHHheeeeEEEEEEeCC


Q ss_pred             cee
Q NaiVirus_Segme  213 KDY  215 (473)
Q Consensus       213 ~~y  215 (473)
                      ...
T Consensus       147 ~~~  149 (243)
T 3BKW_A          147 PIY  149 (243)
T ss_dssp             HHH
T ss_pred             ccc


No 31
>1VLM_A SAM-dependent methyltransferase; TM1293, SAM-DEPENDENT METHYLTRANSFERASE, POSSIBLE HISTAMINE; HET: MSE; 2.2A {Thermotoga maritima} SCOP: l.1.1.1, c.66.1.41; Related PDB entries: 1VLM_B
Probab=91.84  E-value=0.079  Score=48.88  Aligned_cols=100  Identities=13%  Similarity=0.083  Sum_probs=0.0  Template_Neff=11.300

Q ss_pred             eecCCCEEEEecCCCcchhhcccceeEEEEECCCCCCCcceeEeeeeeeHHHHHhcCCCCCCcceEecccccCCCCHHHH
Q NaiVirus_Segme   95 RFGKGVSIVDIGSGNCMKLVRSSGTLSITAVDPCLTNNTRAVLTPVKATLASYLANLPQPGLDLIFTSFMSLPQIPTAEW  174 (473)
Q Consensus        95 Rfg~g~~IvDvGSGNc~KL~~~tg~lkit~vDP~~~~~~~~~i~~~~~~~~~~~~~~~~~~~~~v~TSFmsl~Ql~~~~~  174 (473)
                      ...++.+|+|||||+|.-+......   +.+|+....             -.......    -.+...-..-.+++....
T Consensus        44 ~~~~~~~vLdiG~G~G~~~~~l~~~---~~~D~s~~~-------------~~~~~~~~----~~~~~~d~~~~~~~~~~f  103 (219)
T 1VLM_A           44 CLLPEGRGVEIGVGTGRFAVPLKIK---IGVEPSERM-------------AEIARKRG----VFVLKGTAENLPLKDESF  103 (219)
T ss_dssp             HHCCSSCEEEETCTTSTTHHHHTCC---EEEESCHHH-------------HHHHHHTT----CEEEECBTTBCCSCTTCE
T ss_pred             hcCCCCcEEEEcCCCCccHHHHHHH---hCCCCCHHH-------------HHHHHHcC----CEEEEcCcccCCCCCcce


Q ss_pred             HHHHhcCccccCCCHHHHHHCCCEEEccCCEEEEEecCce
Q NaiVirus_Segme  175 LPILEYDGLHMIPDHLQLIKNKIAVVREDGLIKVRTGIKD  214 (473)
Q Consensus       175 ~~i~~~DGlHviPDh~~L~~~g~A~~~~dg~~~v~t~~~~  214 (473)
                      +.++....||-+||...+++.-....+.+|.+.+.++...
T Consensus       104 D~i~~~~~l~~~~~~~~~l~~~~~~l~~~G~l~i~~~~~~  143 (219)
T 1VLM_A          104 DFALMVTTICFVDDPERALKEAYRILKKGGYLIVGIVDRE  143 (219)
T ss_dssp             EEEEEESCGGGSSCHHHHHHHHHHHEEEEEEEEEEEECSS
T ss_pred             eEEEEECchhhcCCHHHHHHHHHHhEEEeEEEEEEecchh


No 32
>PF05401.11 ; NodS ; Nodulation protein S (NodS)
Probab=91.80  E-value=0.13  Score=46.79  Aligned_cols=105  Identities=14%  Similarity=0.217  Sum_probs=0.0  Template_Neff=11.300

Q ss_pred             cCCCEEEEecCCCcchhhcccce-eEEEEECCCCCCCcceeEeeeeeeHHHHHhcCCC-CCCcceEecccccCCCCHHHH
Q NaiVirus_Segme   97 GKGVSIVDIGSGNCMKLVRSSGT-LSITAVDPCLTNNTRAVLTPVKATLASYLANLPQ-PGLDLIFTSFMSLPQIPTAEW  174 (473)
Q Consensus        97 g~g~~IvDvGSGNc~KL~~~tg~-lkit~vDP~~~~~~~~~i~~~~~~~~~~~~~~~~-~~~~~v~TSFmsl~Ql~~~~~  174 (473)
                      .++.+|+|||||+|.=+...... ..++.||++...            ++........ +....+..++..+.  +....
T Consensus        42 ~~~~~vldiG~G~G~~~~~~~~~~~~~~~vD~~~~~------------~~~~~~~~~~~~~~~~~~~d~~~~~--~~~~~  107 (201)
T Q8KLG2_RHIEC/5   42 GSISSALEVGCAAGAFTVQLAPHCKRLTVIDVVPQA------------IERSRRRIRGSPHISWIVSDVQQFS--PDERF  107 (201)
T ss_pred             CCCCEEEEECCCCCHHHHHHHhhCCeEEEEeCCHHH------------HHHHHHHhcCCCCeEEEECCHHHCC--CCCCe


Q ss_pred             HHHHhcCccccCCCHHHH---HHCCCEEEccCCEEEEEecCcee
Q NaiVirus_Segme  175 LPILEYDGLHMIPDHLQL---IKNKIAVVREDGLIKVRTGIKDY  215 (473)
Q Consensus       175 ~~i~~~DGlHviPDh~~L---~~~g~A~~~~dg~~~v~t~~~~y  215 (473)
                      +.++..+-+|-+++...+   ++.-....+.+|.+.+.++...+
T Consensus       108 D~i~~~~~l~~~~~~~~~~~~l~~~~~~l~~gg~~~~~~~~~~~  151 (201)
T Q8KLG2_RHIEC/5  108 DLIVVAEVLYYIGGIAEMRGAVRNLVRMLAPDGYLVFGSARDAN  151 (201)
T ss_pred             EEEEEeCcHHHcCCHHHHHHHHHHHHHcEEEeEEEEEEeCCCcc


No 33
>4GEK_G tRNA (cmo5U34)-methyltransferase (E.C.2.1.1.-); Structural Genomics, PSI-Biology, New York; HET: SO4, GEK; 1.5A {Escherichia coli} SCOP: c.66.1.14; Related PDB entries: 1IM8_A 1IM8_B 4GEK_A 4IWN_A 4IWN_B
Probab=91.73  E-value=0.039  Score=52.73  Aligned_cols=106  Identities=11%  Similarity=0.114  Sum_probs=0.0  Template_Neff=11.000

Q ss_pred             ecCCCEEEEecCCCcchhhcccc-----eeEEEEECCCCCCCcceeEeeeeeeHHHHHhcCCCCCCcceEecccccCCCC
Q NaiVirus_Segme   96 FGKGVSIVDIGSGNCMKLVRSSG-----TLSITAVDPCLTNNTRAVLTPVKATLASYLANLPQPGLDLIFTSFMSLPQIP  170 (473)
Q Consensus        96 fg~g~~IvDvGSGNc~KL~~~tg-----~lkit~vDP~~~~~~~~~i~~~~~~~~~~~~~~~~~~~~~v~TSFmsl~Ql~  170 (473)
                      ...+.+|+|||||+|..+.....     ..++++||++... .    ......+...-.      ...+...-..+.+++
T Consensus        68 ~~~~~~vlDiG~G~G~~~~~l~~~~~~~~~~v~~vD~~~~~-~----~~~~~~~~~~~~------~~~~~~~~~d~~~~~  136 (261)
T 4GEK_G           68 VQPGTQVYDLGCSLGAATLSVRRNIHHDNCKIIAIDNSPAM-I----ERCRRHIDAYKA------PTPVDVIEGDIRDIA  136 (261)
T ss_dssp             CCTTCEEEEETCTTTHHHHHHHHTCCCSSCEEEEEESCHHH-H----HHHHHHHHTSCC------SSCEEEEESCTTTCC
T ss_pred             CCCCCEEEEECCCCCHHHHHHHHhccCCCCEEEEEECCHHH-H----HHHHHHHHhcCC------CCCceEEECCHHHhc


Q ss_pred             HHHHHHHHhcCccccCC--CHHHHHHCCCEEEccCCEEEEEecC
Q NaiVirus_Segme  171 TAEWLPILEYDGLHMIP--DHLQLIKNKIAVVREDGLIKVRTGI  212 (473)
Q Consensus       171 ~~~~~~i~~~DGlHviP--Dh~~L~~~g~A~~~~dg~~~v~t~~  212 (473)
                      ....+.++....+|.+|  +...+++.-....+.+|.+.+.++.
T Consensus       137 ~~~~d~i~~~~~~~~~~~~~~~~~l~~~~~~L~pgG~lii~~~~  180 (261)
T 4GEK_G          137 IENASMVVLNFTLQFLEPSERQALLDKIYQGLNPGGALVLSEKF  180 (261)
T ss_dssp             CCSEEEEEEESCGGGSCHHHHHHHHHHHHHHEEEEEEEEEEEEB
T ss_pred             cccCcEEEEEccHHHCCHHHHHHHHHHHHHceeeeeEEEEEecC


No 34
>3DLI_A methyltransferase; 11116b, PSI-II, NYSGXRC, methyltransferase, Structural; 2.46A {Archaeoglobus fulgidus}; Related PDB entries: 3DLI_C 3DLI_B 
Probab=91.64  E-value=0.22  Score=47.74  Aligned_cols=89  Identities=18%  Similarity=0.152  Sum_probs=0.0  Template_Neff=10.500

Q ss_pred             hheeeeecCCCEEEEecCCCcchhhcccce-eEEEEECCCC--CCCcceeEeeeeeeHHHHHhcCCCCCCcceEeccccc
Q NaiVirus_Segme   90 NELYGRFGKGVSIVDIGSGNCMKLVRSSGT-LSITAVDPCL--TNNTRAVLTPVKATLASYLANLPQPGLDLIFTSFMSL  166 (473)
Q Consensus        90 ~qlYgRfg~g~~IvDvGSGNc~KL~~~tg~-lkit~vDP~~--~~~~~~~i~~~~~~~~~~~~~~~~~~~~~v~TSFmsl  166 (473)
                      .++...+.++.+|||||||+|.=+...... .+++.+|+..  .......+.....+..+.....+.... +++++++++
T Consensus        33 ~~~~~~~~~~~~vLDiGcG~G~~~~~l~~~~~~v~giD~s~~~~~~~~~~~~~~~~~~~~~~~~~~~~~f-D~I~~~~vl  111 (240)
T 3DLI_A           33 RRYIPYFKGCRRVLDIGCGRGEFLELCKEEGIESIGVDINEDMIKFCEGKFNVVKSDAIEYLKSLPDKYL-DGVMISHFV  111 (240)
T ss_dssp             GGGGGGTTTCSCEEEETCTTTHHHHHHHHHTCCEEEECSCHHHHHHHHTTSEEECSCHHHHHHTSCTTCB-SEEEEESCG
T ss_pred             HHHHHHhcCCCEEEEECCCCCHHHHHHHHCCCeEEEEeCCHHHHHHHhhcCCEeeccHHHHHHcCCCCcc-cEEEEechH


Q ss_pred             CCCCHHHHHHHHh
Q NaiVirus_Segme  167 PQIPTAEWLPILE  179 (473)
Q Consensus       167 ~Ql~~~~~~~i~~  179 (473)
                      ..++++....++.
T Consensus       112 ~h~~~~~~~~~l~  124 (240)
T 3DLI_A          112 EHLDPERLFELLS  124 (240)
T ss_dssp             GGSCGGGHHHHHH
T ss_pred             HhCCHHHHHHHHH


No 35
>PF13489.6 ; Methyltransf_23 ; Methyltransferase domain
Probab=91.57  E-value=0.12  Score=43.48  Aligned_cols=104  Identities=18%  Similarity=0.110  Sum_probs=0.0  Template_Neff=12.600

Q ss_pred             hheeeeecCCCEEEEecCCCcchhhcccce-e---EEEEECCCCCCCcceeEeeeeeeHHHHHhcCCCCCCcceEecccc
Q NaiVirus_Segme   90 NELYGRFGKGVSIVDIGSGNCMKLVRSSGT-L---SITAVDPCLTNNTRAVLTPVKATLASYLANLPQPGLDLIFTSFMS  165 (473)
Q Consensus        90 ~qlYgRfg~g~~IvDvGSGNc~KL~~~tg~-l---kit~vDP~~~~~~~~~i~~~~~~~~~~~~~~~~~~~~~v~TSFms  165 (473)
                      .++..+..++.+|+|||||+|.=+...... .   +++.+|+.......              .       ...+..+..
T Consensus        14 ~~~~~~~~~~~~vldiG~g~g~~~~~l~~~~~~~~~~~~~d~~~~~~~~--------------~-------~~~~~~~~~   72 (164)
T Q39YH9_GEOMG/9   14 NDIGLELEQGKDLVDFGAYDGVFLDVCRATQPNMGKTTAVDYPREDTLH--------------L-------AVRGHNFEP   72 (164)
T ss_pred             HHhcchhhcCCEEEEECCCCcHHHHHHHHHCCCCCcEEEEeCCccccee--------------E-------EeccCCCCc


Q ss_pred             c--CCCCHHHHHHHHhcCccccCCCHHHHHHCCCEEEccCCEEEEEecCce
Q NaiVirus_Segme  166 L--PQIPTAEWLPILEYDGLHMIPDHLQLIKNKIAVVREDGLIKVRTGIKD  214 (473)
Q Consensus       166 l--~Ql~~~~~~~i~~~DGlHviPDh~~L~~~g~A~~~~dg~~~v~t~~~~  214 (473)
                      .  ...+....+.+.....+|-+|+...+++.-....+.+|.+.+......
T Consensus        73 ~~~~~~~~~~~D~v~~~~~l~~~~~~~~~l~~~~~~l~~~G~l~~~~~~~~  123 (164)
T Q39YH9_GEOMG/9   73 INEWLAGESLTDIVTLWDVYEHIADLPGLLTTLSRRVKSGGQVLIQTPRAH  123 (164)
T ss_pred             cchhhcCCCcceEEehhhHHHhhcCHHHHHHHHHHheecCcEEEEEecCCC


No 36
>3DLC_A Putative S-adenosyl-L-methionine-dependent Methyltransferase; Structural genomics, Joint Center for; HET: GOL, SAM, MSE; 1.15A {Methanococcus maripaludis}
Probab=91.54  E-value=0.15  Score=46.44  Aligned_cols=108  Identities=15%  Similarity=0.113  Sum_probs=0.0  Template_Neff=11.700

Q ss_pred             CCCEEEEecCCCcchhhcccce--eEEEEECCCCCCCcceeEeeeeeeHHHHHhcCCCCCCcceEecccccCCCCHHHHH
Q NaiVirus_Segme   98 KGVSIVDIGSGNCMKLVRSSGT--LSITAVDPCLTNNTRAVLTPVKATLASYLANLPQPGLDLIFTSFMSLPQIPTAEWL  175 (473)
Q Consensus        98 ~g~~IvDvGSGNc~KL~~~tg~--lkit~vDP~~~~~~~~~i~~~~~~~~~~~~~~~~~~~~~v~TSFmsl~Ql~~~~~~  175 (473)
                      ++.+|+|||||+|.-+......  .++++||+.         ...-...............-.+...-..-..++....+
T Consensus        43 ~~~~vldiG~G~G~~~~~~~~~~~~~~~~~d~~---------~~~~~~~~~~~~~~~~~~~~~~~~~d~~~~~~~~~~~d  113 (219)
T 3DLC_A           43 TAGTCIDIGSGPGALSIALAKQSDFSIRALDFS---------KHMNEIALKNIADANLNDRIQIVQGDVHNIPIEDNYAD  113 (219)
T ss_dssp             CEEEEEEETCTTSHHHHHHHHHSEEEEEEEESC---------HHHHHHHHHHHHHTTCTTTEEEEECBTTBCSSCTTCEE
T ss_pred             CCCeEEEECCCCcHHHHHHHhCCCCEEEEEECC---------HHHHHHHHHHHHhCCCcCCEEEEECChhhCCCCCCceE


Q ss_pred             HHHhcCccccCCCHHHHHHCCCEEEccCCEEEEEecCce
Q NaiVirus_Segme  176 PILEYDGLHMIPDHLQLIKNKIAVVREDGLIKVRTGIKD  214 (473)
Q Consensus       176 ~i~~~DGlHviPDh~~L~~~g~A~~~~dg~~~v~t~~~~  214 (473)
                      .+...+.+|-+++...+++.-....+.+|.+.+.++...
T Consensus       114 ~i~~~~~~~~~~~~~~~l~~~~~~l~~~g~~~i~~~~~~  152 (219)
T 3DLC_A          114 LIVSRGSVFFWEDVATAFREIYRILKSGGKTYIGGGFGN  152 (219)
T ss_dssp             EEEEESCGGGCSCHHHHHHHHHHHEEEEEEEEEEECCSS
T ss_pred             EEEEcchhccchhHHHHHHHHHHhEeEeeEEEEecCCCC


No 37
>3HNR_A probable methyltransferase BT9727_4108 (E.C.2.1.1.-); methyltransferase BT9727_4108, Structural Genomics, PSI-2; 2.8A {Bacillus thuringiensis serovar konkukian}
Probab=91.39  E-value=0.16  Score=46.94  Aligned_cols=101  Identities=12%  Similarity=0.077  Sum_probs=0.0  Template_Neff=11.300

Q ss_pred             CCCEEEEecCCCcchhhcccce-eEEEEECCCCCCCcceeEeeeeeeHHHHHhcCCCCCCcceEecccccCCCC-HHHHH
Q NaiVirus_Segme   98 KGVSIVDIGSGNCMKLVRSSGT-LSITAVDPCLTNNTRAVLTPVKATLASYLANLPQPGLDLIFTSFMSLPQIP-TAEWL  175 (473)
Q Consensus        98 ~g~~IvDvGSGNc~KL~~~tg~-lkit~vDP~~~~~~~~~i~~~~~~~~~~~~~~~~~~~~~v~TSFmsl~Ql~-~~~~~  175 (473)
                      .+..|+|||||+|.-+...... -++++||++...            ++.......    ..+......+.+++ ....+
T Consensus        45 ~~~~vldiG~G~G~~~~~l~~~~~~~~gvd~~~~~------------~~~~~~~~~----~~~~~~~~~~~~~~~~~~~D  108 (220)
T 3HNR_A           45 SFGNVLEFGVGTGNLTNKLLLAGRTVYGIEPSREM------------RMIAKEKLP----KEFSITEGDFLSFEVPTSID  108 (220)
T ss_dssp             CCSEEEEECCTTSHHHHHHHHTTCEEEEECSCHHH------------HHHHHHHSC----TTCCEESCCSSSCCCCSCCS
T ss_pred             CCCeEEEECCCCCHHHHHHHhCCCeEEEEcCCHHH------------HHHHHHhCC----cccEEeecccccCCCCCCcc


Q ss_pred             HHHhcCccccCCCHHH--HHHCCCEEEccCCEEEEEecCce
Q NaiVirus_Segme  176 PILEYDGLHMIPDHLQ--LIKNKIAVVREDGLIKVRTGIKD  214 (473)
Q Consensus       176 ~i~~~DGlHviPDh~~--L~~~g~A~~~~dg~~~v~t~~~~  214 (473)
                      .++..+.+|-+|+.+.  +++.-....+.+|.+.+..+...
T Consensus       109 ~v~~~~~l~~~~~~~~~~~l~~~~~~l~~gG~l~i~~~~~~  149 (220)
T 3HNR_A          109 TIVSTYAFHHLTDDEKNVAIAKYSQLLNKGGKIVFADTIFA  149 (220)
T ss_dssp             EEEEESCGGGSCHHHHHHHHHHHHHHSCTTCEEEEEEECBS
T ss_pred             EEEEcccHHhCCHHHHHHHHHHHHHHeecceEEEEEeccCC


No 38
>3MQ2_A 16S rRNA methyltransferase; Methyltranferase, Ribosomal, 16S, Antibiotic Resistance; HET: SAH; 1.69A {Streptomyces sp. DSM 40477}; Related PDB entries: 3MQ2_B
Probab=91.33  E-value=0.081  Score=48.18  Aligned_cols=125  Identities=14%  Similarity=0.094  Sum_probs=0.0  Template_Neff=11.700

Q ss_pred             eecCCCEEEEecCCCcchhhcccce---eEEEEECCCCCCCcceeEeeeeeeHHHHHhcCCCCCCcceEecccccCCCCH
Q NaiVirus_Segme   95 RFGKGVSIVDIGSGNCMKLVRSSGT---LSITAVDPCLTNNTRAVLTPVKATLASYLANLPQPGLDLIFTSFMSLPQIPT  171 (473)
Q Consensus        95 Rfg~g~~IvDvGSGNc~KL~~~tg~---lkit~vDP~~~~~~~~~i~~~~~~~~~~~~~~~~~~~~~v~TSFmsl~Ql~~  171 (473)
                      ...++.+|+|||||+|.=+......   .++++||++... .    ......++.............+..++..+. .+.
T Consensus        24 ~~~~~~~vLdiG~G~G~~~~~l~~~~~~~~v~~vD~~~~~-~----~~~~~~~~~~~~~~~~~~~~~~~~d~~~~~-~~~   97 (218)
T 3MQ2_A           24 RSQYDDVVLDVGTGDGKHPYKVARQNPSRLVVALDADKSR-M----EKISAKAAAKPAKGGLPNLLYLWATAERLP-PLS   97 (218)
T ss_dssp             HTTSSEEEEEESCTTCHHHHHHHHHCTTEEEEEEESCGGG-G----HHHHHHHTSCGGGTCCTTEEEEECCSTTCC-SCC
T ss_pred             hcCCCCEEEEECCCCCHHHHHHHHHCCCCEEEEEeCCHHH-H----HHHHHHHHhChhcCCCCCeEEEEeecccCC-CCC


Q ss_pred             HHHHHHHh----cCccccCCCHHHHHHCCCEEEccCCEEEEEecCceeEEeeCCCCCc
Q NaiVirus_Segme  172 AEWLPILE----YDGLHMIPDHLQLIKNKIAVVREDGLIKVRTGIKDYVDYSVELPGV  225 (473)
Q Consensus       172 ~~~~~i~~----~DGlHviPDh~~L~~~g~A~~~~dg~~~v~t~~~~y~D~~v~~~G~  225 (473)
                      +..+.++.    ...+|-+++...+++.-....+.+|.+.+.++...+..........
T Consensus        98 ~~~d~v~~~~~~~~~~~~~~~~~~~l~~~~~~l~~gG~l~i~~~~~~~~~~~~~~~~~  155 (218)
T 3MQ2_A           98 GVGELHVLMPWGSLLRGVLGSSPEMLRGMAAVCRPGASFLVALNLHAWRPSVPEVGEH  155 (218)
T ss_dssp             CEEEEEEESCCHHHHHHHHTSSSHHHHHHHHTEEEEEEEEEEEEGGGBTTBCGGGTTC
T ss_pred             CCceeEEEeeccchhhhhhCCCHHHHHHHHhheecCcEEEEEEeccccCCCCCCcCCC


No 39
>PF07757.13 ; AdoMet_MTase ; Predicted AdoMet-dependent methyltransferase
Probab=91.25  E-value=0.37  Score=39.45  Aligned_cols=81  Identities=9%  Similarity=0.034  Sum_probs=0.0  Template_Neff=11.500

Q ss_pred             CCHHHHHHHhhc--cCHHHHHHHHHHhhccCCCCCCCCCCCCChhheeeeec-----CCCEEEEecCCCcchhhcccce-
Q NaiVirus_Segme   48 VDMARLFQQCAD--SGIKSDLKRLFDEQTSVPKEQPVLGPPPPTNELYGRFG-----KGVSIVDIGSGNCMKLVRSSGT-  119 (473)
Q Consensus        48 ~d~~~l~~~~~~--~~~ke~L~~~~~~~~~~p~~~pvlgpPP~~~qlYgRfg-----~g~~IvDvGSGNc~KL~~~tg~-  119 (473)
                      ++.+.+.....+  ....+.....++...............+...++.-++-     ++..|||||||+|.-+...... 
T Consensus         2 ~~~~~~~~~~~~~~~~~~~~~~~~w~~~~~~~~~~~~~~~~~~~~~~~~~~~~~~~~~~~~vLdvg~G~G~~~~~~~~~~   81 (113)
T TRM44_DROME/15    2 VNVEKYNDLYKELKQRHSQRLLEHWKTAQESTDPLKFIYEDLAIAAYLIVLWSQTQSEPTAFADLGCGNGLLVHVLNAEG   81 (113)
T ss_pred             CCHHHHHHHHHHHHHHHHHHHHHHhhhhhhhcCcccccccchHHHHHHHHHhhccCCCCCeEEEECCCCCHHHHHHHhCC


Q ss_pred             eEEEEECCC
Q NaiVirus_Segme  120 LSITAVDPC  128 (473)
Q Consensus       120 lkit~vDP~  128 (473)
                      .+++.+|+.
T Consensus        82 ~~v~g~D~~   90 (113)
T TRM44_DROME/15   82 YKGYGYDIR   90 (113)
T ss_pred             CeEEEEeCC


No 40
>PF00891.18 ; Methyltransf_2 ; O-methyltransferase domain
Probab=91.24  E-value=0.2  Score=45.58  Aligned_cols=101  Identities=15%  Similarity=-0.021  Sum_probs=0.0  Template_Neff=11.600

Q ss_pred             CCCEEEEecCCCcchhhcccc---eeEEEEECCCCCCCcceeEeeeeeeHHHHHhcCCCCCCcceEecccccCCCCHHHH
Q NaiVirus_Segme   98 KGVSIVDIGSGNCMKLVRSSG---TLSITAVDPCLTNNTRAVLTPVKATLASYLANLPQPGLDLIFTSFMSLPQIPTAEW  174 (473)
Q Consensus        98 ~g~~IvDvGSGNc~KL~~~tg---~lkit~vDP~~~~~~~~~i~~~~~~~~~~~~~~~~~~~~~v~TSFmsl~Ql~~~~~  174 (473)
                      ++.+|+|+|||+|.-+.....   ..+++++|+ ...            +..............+...-..+.+++....
T Consensus        63 ~~~~vldiG~G~G~~~~~l~~~~~~~~~~~~D~-~~~------------~~~~~~~~~~~~~~~~~~~~~d~~~~~~~~~  129 (211)
T ASMT_BOVIN/117   63 PFPLICDLGGGSGALAKACVSLYPGCRAIVFDI-PGV------------VQIAKRHFSASEDERISFHEGDFFKDALPEA  129 (211)
T ss_pred             CCCEEEEECCCCcHHHHHHHHHCCCCEEEEEec-hHH------------HHHHHHhcccccccCeEEEeCCcccCCCCcC


Q ss_pred             HHHHhcCccccCCCHH--HHHHCCCEEEccCCEEEEEec
Q NaiVirus_Segme  175 LPILEYDGLHMIPDHL--QLIKNKIAVVREDGLIKVRTG  211 (473)
Q Consensus       175 ~~i~~~DGlHviPDh~--~L~~~g~A~~~~dg~~~v~t~  211 (473)
                      +.++..+.+|.+|+.+  .+++.-....+.+|.+.+..+
T Consensus       130 D~i~~~~~~~~~~~~~~~~~l~~~~~~l~~~g~l~~~~~  168 (211)
T ASMT_BOVIN/117  130 DLYILARVLHDWTDAKCSHLLQRVYRACRTGGGILVIES  168 (211)
T ss_pred             cEEEEEcchhhCCHHHHHHHHHHHHHHhcCCcEEEEEEe


No 41
>3G5L_A Putative S-adenosylmethionine dependent methyltransferase; STRUCTURAL GENOMICS, METHYLTRANSFERASE, PSI-2, PROTEIN; 2.35A {Listeria monocytogenes str. 4b F2365}; Related PDB entries: 3G5L_B
Probab=91.14  E-value=0.16  Score=48.89  Aligned_cols=136  Identities=13%  Similarity=0.132  Sum_probs=0.0  Template_Neff=10.700

Q ss_pred             HHHHHhhccCCCCCCCCCCCCChhheeeeecC--CCEEEEecCCCcchhhcccce--eEEEEECCCCCCCcceeEeeeee
Q NaiVirus_Segme   67 KRLFDEQTSVPKEQPVLGPPPPTNELYGRFGK--GVSIVDIGSGNCMKLVRSSGT--LSITAVDPCLTNNTRAVLTPVKA  142 (473)
Q Consensus        67 ~~~~~~~~~~p~~~pvlgpPP~~~qlYgRfg~--g~~IvDvGSGNc~KL~~~tg~--lkit~vDP~~~~~~~~~i~~~~~  142 (473)
                      ..++..+...+...+..-.-..-.++...+..  +..|+|||||+|.=+......  -+++++|++...           
T Consensus        11 ~~~~~~~~~~~~~~~~~~~~~~~~~l~~~~~~~~~~~vldiG~G~G~~~~~~~~~~~~~~~~~D~~~~~-----------   79 (253)
T 3G5L_A           11 KHFFEQYSQMPRSKEGLKAAGEWHELKKMLPDFNQKTVLDLGCGFGWHCIYAAEHGAKKVLGIDLSERM-----------   79 (253)
T ss_dssp             --------------CHHHHHHHHHHHHTTCCCCTTCEEEEETCTTCHHHHHHHHTTCSEEEEEESCHHH-----------
T ss_pred             hHHHHHhccCCcchhhHhhhhHHHHHHHhCcccCCCEEEEECCCCCHHHHHHHHcCCCEEEEEECCHHH-----------


Q ss_pred             eHHHHHhcCCCCCCcceEecccccCCCCHHHHHHHHhcCccccCCCHHHHHHCCCEEEccCCEEEEEecCcee
Q NaiVirus_Segme  143 TLASYLANLPQPGLDLIFTSFMSLPQIPTAEWLPILEYDGLHMIPDHLQLIKNKIAVVREDGLIKVRTGIKDY  215 (473)
Q Consensus       143 ~~~~~~~~~~~~~~~~v~TSFmsl~Ql~~~~~~~i~~~DGlHviPDh~~L~~~g~A~~~~dg~~~v~t~~~~y  215 (473)
                        -...........-.+..+...-..++....+.+.....+|-+++...+++.-....+.+|.+.+.++...+
T Consensus        80 --~~~~~~~~~~~~~~~~~~~~~~~~~~~~~~D~v~~~~~l~~~~~~~~~l~~~~~~l~~~g~l~i~~~~~~~  150 (253)
T 3G5L_A           80 --LTEAKRKTTSPVVCYEQKAIEDIAIEPDAYNVVLSSLALHYIASFDDICKKVYINLKSSGSFIFSVEHPVF  150 (253)
T ss_dssp             --HHHHHHHCCCTTEEEEECCGGGCCCCTTCEEEEEEESCGGGCSCHHHHHHHHHHHEEEEEEEEEEEECHHH
T ss_pred             --HHHHHHhcCCCCeeeeeccccccCCCCCceeEEEEhhHHHhccCHHHHHHHHHHHcccCcEEEEEEecCcc


No 42
>5DLY_A plantazolicin methyltransferase BamL; plantazolicin, N-methyltransferase, transferase-transferase inhibitor complex; HET: SAH, 5D7; 1.5A {Bacillus amyloliquefaciens subsp. plantarum (strain DSM 23117 / BGSC 10A6 / FZB42)}; Related PDB entries: 5DM0_B 5DM0_A 4KVZ_A 
Probab=91.01  E-value=0.12  Score=50.39  Aligned_cols=105  Identities=13%  Similarity=0.154  Sum_probs=0.0  Template_Neff=10.500

Q ss_pred             cCCCEEEEecCCCcchhhcccce---eEEEEECCCCCCCcceeEeeeeeeHHHHHhcCCCCCCcceEecccccCCCCHHH
Q NaiVirus_Segme   97 GKGVSIVDIGSGNCMKLVRSSGT---LSITAVDPCLTNNTRAVLTPVKATLASYLANLPQPGLDLIFTSFMSLPQIPTAE  173 (473)
Q Consensus        97 g~g~~IvDvGSGNc~KL~~~tg~---lkit~vDP~~~~~~~~~i~~~~~~~~~~~~~~~~~~~~~v~TSFmsl~Ql~~~~  173 (473)
                      .++.+|+|||||+|.=+......   .++++||++...             -...... .+....+...+..+..++...
T Consensus        58 ~~~~~vldiG~G~G~~~~~l~~~~~~~~~~~vD~~~~~-------------~~~~~~~-~~~i~~~~~d~~~~~~~~~~~  123 (266)
T 5DLY_A           58 REPYSVLDIGCGQGQVIQYLNSRFQKIELTGIDSSAQA-------------ISSAKKL-GINASFICSNAENIMQYVSKK  123 (266)
T ss_dssp             SCCSEEEEETCTTSHHHHHHHHHCSSCEEEEEESCHHH-------------HHHHHHT-CCSSEEEESCGGGGGGTCCSC
T ss_pred             CCCCEEEEEcCCCCHHHHHHHHHCCCCEEEEEECCHHH-------------HHHHHHc-CCCcEEEeCChHHHHHhcCCC


Q ss_pred             HHHHHhcCccccCCCHHHHHHCCCEEEccCCEEEEEecCcee
Q NaiVirus_Segme  174 WLPILEYDGLHMIPDHLQLIKNKIAVVREDGLIKVRTGIKDY  215 (473)
Q Consensus       174 ~~~i~~~DGlHviPDh~~L~~~g~A~~~~dg~~~v~t~~~~y  215 (473)
                      .+.++..+.+|-+|+...+++.-.-....+|.+.+.++....
T Consensus       124 ~D~i~~~~~l~~~~~~~~~l~~~~~~l~~gG~lii~~~~~~~  165 (266)
T 5DLY_A          124 QDIIFIHLCFGLFKNPIAIVNTLIHLLSDQSCIYIVDLDRNS  165 (266)
T ss_dssp             EEEEEEESCGGGCSSHHHHHHHHHHTEEEEEEEEEEECBGGG
T ss_pred             EEEEEEeCcHHhCCCHHHHHHHHHHheecceEEEEEECCccc


No 43
>4M7R_A Anamorsin; ROSSMANN FOLD, APOPTOSIS; 1.801A {Homo sapiens}
Probab=90.95  E-value=0.14  Score=46.65  Aligned_cols=113  Identities=10%  Similarity=0.042  Sum_probs=0.0  Template_Neff=11.200

Q ss_pred             CCChhheeeeecCCCEEEEecCCCcchhhcccce-eEEEEECCCCCCCcceeEeeeeeeHHHHHhcCCCCCCcceEeccc
Q NaiVirus_Segme   86 PPPTNELYGRFGKGVSIVDIGSGNCMKLVRSSGT-LSITAVDPCLTNNTRAVLTPVKATLASYLANLPQPGLDLIFTSFM  164 (473)
Q Consensus        86 PP~~~qlYgRfg~g~~IvDvGSGNc~KL~~~tg~-lkit~vDP~~~~~~~~~i~~~~~~~~~~~~~~~~~~~~~v~TSFm  164 (473)
                      +....++++-..++.+|+|||||.|.=+...... .+++++|+....            ++.......    ...+....
T Consensus         9 ~~~~~~~~~~~~~~~~vLdiG~G~G~~~~~l~~~~~~v~~vd~~~~~------------~~~~~~~~~----~~~~~~~~   72 (196)
T 4M7R_A            9 SGVDLGTENLYFQSNAMADFGISAGQFVAVVWDKSSPVEALKGLVDK------------LQALTGNEG----RVSVENIK   72 (196)
T ss_dssp             ---CHHHHHHHHHTTTTGGGTCCTTCEEEEEECTTSCHHHHHHHHHH------------HHHHHTTTS----EEEEEEGG
T ss_pred             ccccccccccccCCCEEEEECCCCChhHHHHhcCCCCeeEEhhhHHH------------HHHHhCCCC----ceeeehHH


Q ss_pred             ccCCC--CHHHHHHHHhcCccccC-CCHHHHHHCCCEEEccCCEEEEEecCce
Q NaiVirus_Segme  165 SLPQI--PTAEWLPILEYDGLHMI-PDHLQLIKNKIAVVREDGLIKVRTGIKD  214 (473)
Q Consensus       165 sl~Ql--~~~~~~~i~~~DGlHvi-PDh~~L~~~g~A~~~~dg~~~v~t~~~~  214 (473)
                      .....  +....+.++....+|.+ ++...++++-....+.+|.+.+......
T Consensus        73 ~~~~~~~~~~~~D~v~~~~~l~~~~~~~~~~l~~~~~~L~~gG~l~i~~~~~~  125 (196)
T 4M7R_A           73 QLLQSAHKESSFDIILSGLVPGSTTLHSAEILAEIARILRPGGCLFLKEPVET  125 (196)
T ss_dssp             GHHHHCCCTTCEEEEEESCSTTCCCCCCHHHHHHHHHHEEEEEEEEEEEEEES
T ss_pred             HHHhhcCCcCcEeEEEEcCCcccCCccHHHHHHHHHHhEEEeEEEEEEEeccc


No 44
>4M7R_B Anamorsin; ROSSMANN FOLD, APOPTOSIS; 1.801A {Homo sapiens}; Related PDB entries: 2YUI_A 2LD4_A
Probab=90.95  E-value=0.14  Score=46.65  Aligned_cols=113  Identities=10%  Similarity=0.042  Sum_probs=0.0  Template_Neff=11.200

Q ss_pred             CCChhheeeeecCCCEEEEecCCCcchhhcccce-eEEEEECCCCCCCcceeEeeeeeeHHHHHhcCCCCCCcceEeccc
Q NaiVirus_Segme   86 PPPTNELYGRFGKGVSIVDIGSGNCMKLVRSSGT-LSITAVDPCLTNNTRAVLTPVKATLASYLANLPQPGLDLIFTSFM  164 (473)
Q Consensus        86 PP~~~qlYgRfg~g~~IvDvGSGNc~KL~~~tg~-lkit~vDP~~~~~~~~~i~~~~~~~~~~~~~~~~~~~~~v~TSFm  164 (473)
                      +....++++-..++.+|+|||||.|.=+...... .+++++|+....            ++.......    ...+....
T Consensus         9 ~~~~~~~~~~~~~~~~vLdiG~G~G~~~~~l~~~~~~v~~vd~~~~~------------~~~~~~~~~----~~~~~~~~   72 (196)
T 4M7R_B            9 SGVDLGTENLYFQSNAMADFGISAGQFVAVVWDKSSPVEALKGLVDK------------LQALTGNEG----RVSVENIK   72 (196)
T ss_dssp             ---CHHHHHHHHHTTTTGGGTCCTTCEEEEEECTTSCHHHHHHHHHH------------HHHHHTTTS----EEEEEETT
T ss_pred             ccccccccccccCCCEEEEECCCCChhHHHHhcCCCCeeEEhhhHHH------------HHHHhCCCC----ceeeehHH


Q ss_pred             ccCCC--CHHHHHHHHhcCccccC-CCHHHHHHCCCEEEccCCEEEEEecCce
Q NaiVirus_Segme  165 SLPQI--PTAEWLPILEYDGLHMI-PDHLQLIKNKIAVVREDGLIKVRTGIKD  214 (473)
Q Consensus       165 sl~Ql--~~~~~~~i~~~DGlHvi-PDh~~L~~~g~A~~~~dg~~~v~t~~~~  214 (473)
                      .....  +....+.++....+|.+ ++...++++-....+.+|.+.+......
T Consensus        73 ~~~~~~~~~~~~D~v~~~~~l~~~~~~~~~~l~~~~~~L~~gG~l~i~~~~~~  125 (196)
T 4M7R_B           73 QLLQSAHKESSFDIILSGLVPGSTTLHSAEILAEIARILRPGGCLFLKEPVET  125 (196)
T ss_dssp             THHHHCCCTTCEEEEEESCSTTCCCCCCHHHHHHHHHHEEEEEEEEEEEEEES
T ss_pred             HHHhhcCCcCcEeEEEEcCCcccCCccHHHHHHHHHHhEEEeEEEEEEEeccc


No 45
>PF03686.13 ; UPF0146 ; Uncharacterised protein family (UPF0146)
Probab=90.94  E-value=0.3  Score=41.58  Aligned_cols=35  Identities=20%  Similarity=0.434  Sum_probs=0.0  Template_Neff=10.900

Q ss_pred             ecCCCEEEEecCCCc---chhhcccceeEEEEECCCCC
Q NaiVirus_Segme   96 FGKGVSIVDIGSGNC---MKLVRSSGTLSITAVDPCLT  130 (473)
Q Consensus        96 fg~g~~IvDvGSGNc---~KL~~~tg~lkit~vDP~~~  130 (473)
                      ...+.+|+|||||+|   ..+....+..+++.+|+...
T Consensus        12 ~~~~~~ild~G~G~G~~~~~~l~~~~~~~~~giD~~~~   49 (127)
T YA00_METTH/2-1   12 SGPGTRVVEVGAGRFLYVSDYIRKHSKVDLVLTDIKPS   49 (127)
T ss_pred             cCCCcEEEEEcCCCCHHHHHHHHHcCCcEEEEEEcCCC


No 46
>3L8D_A Methyltransferase; STRUCTURAL GENOMICS, PSI, NYSGRC, METHYLTRANSFERASE; HET: MSE; 1.7A {Bacillus thuringiensis}
Probab=90.83  E-value=0.26  Score=47.21  Aligned_cols=106  Identities=18%  Similarity=0.220  Sum_probs=0.0  Template_Neff=10.600

Q ss_pred             ecCCCEEEEecCCCcchhhcccce-eEEEEECCCCCCCcceeEeeeeeeHHHHHhcCCCCCCcceEecccccCCCCHHHH
Q NaiVirus_Segme   96 FGKGVSIVDIGSGNCMKLVRSSGT-LSITAVDPCLTNNTRAVLTPVKATLASYLANLPQPGLDLIFTSFMSLPQIPTAEW  174 (473)
Q Consensus        96 fg~g~~IvDvGSGNc~KL~~~tg~-lkit~vDP~~~~~~~~~i~~~~~~~~~~~~~~~~~~~~~v~TSFmsl~Ql~~~~~  174 (473)
                      +.++.+|+|||||+|.-+...... ..++++|+....            ++........+....+...+..+ ..+....
T Consensus        51 ~~~~~~vLdiG~G~G~~~~~l~~~~~~v~~~D~~~~~------------~~~~~~~~~~~~~~~~~~d~~~~-~~~~~~~  117 (242)
T 3L8D_A           51 VKKEAEVLDVGCGDGYGTYKLSRTGYKAVGVDISEVM------------IQKGKERGEGPDLSFIKGDLSSL-PFENEQF  117 (242)
T ss_dssp             SCTTCEEEEETCTTSHHHHHHHHTTCEEEEEESCHHH------------HHHHHTTTCBTTEEEEECBTTBC-SSCTTCE
T ss_pred             cCCCCEEEEECCCCCHHHHHHHhCCCEEEEEeCCHHH------------HHHHHHhCCCCCceEEECCcccC-CCCCCcE


Q ss_pred             HHHHhcCccccCCCHHHHHHCCCEEEccCCEEEEEecCce
Q NaiVirus_Segme  175 LPILEYDGLHMIPDHLQLIKNKIAVVREDGLIKVRTGIKD  214 (473)
Q Consensus       175 ~~i~~~DGlHviPDh~~L~~~g~A~~~~dg~~~v~t~~~~  214 (473)
                      +.++....+|-.++...+++.-....+.+|.+.+.+....
T Consensus       118 D~v~~~~~l~~~~~~~~~l~~l~~~l~~gG~~~i~~~~~~  157 (242)
T 3L8D_A          118 EAIMAINSLEWTEEPLRALNEIKRVLKSDGYACIAILGPT  157 (242)
T ss_dssp             EEEEEESCTTSSSCHHHHHHHHHHHEEEEEEEEEEEECTT
T ss_pred             EEEEEeccccCCcCHHHHHHHHHHHeeecEEEEEEEeCCC


No 47
>PF13679.6 ; Methyltransf_32 ; Methyltransferase domain
Probab=90.83  E-value=0.65  Score=38.66  Aligned_cols=88  Identities=10%  Similarity=0.037  Sum_probs=0.0  Template_Neff=12.300

Q ss_pred             CCCEEEEecCCCcchhhcccc---------eeEEEEECCCCCCCcc-----------eeEeeeeeeHHHHHhcCCCCCCc
Q NaiVirus_Segme   98 KGVSIVDIGSGNCMKLVRSSG---------TLSITAVDPCLTNNTR-----------AVLTPVKATLASYLANLPQPGLD  157 (473)
Q Consensus        98 ~g~~IvDvGSGNc~KL~~~tg---------~lkit~vDP~~~~~~~-----------~~i~~~~~~~~~~~~~~~~~~~~  157 (473)
                      ++.+|+|+|||+|.-......         ..+++.+|++... ..           ..+.....++.++.......+.-
T Consensus        25 ~~~~ildig~G~G~~~~~l~~~~~~~~~~~~~~~~~~d~~~~~-~~~~~~~~~~~~~~~i~~~~~~~~~~~~~~~~~~~~  103 (144)
T A1ANT4_PELPD/6   25 RSITLVDHGAGKSYLGFILYDLYVRQNREAECRIFGIETRDEL-VDKSRDLARRLGFDAKSFLNLSVADAIHADAIPQQV  103 (144)
T ss_pred             CCeEEEEeCCCCCHHHHHHHHHHhhccccCCcEEEEEECCHHH-HHHHHHHHHHcCCCceEEEecCHHHHcChhhCcccc


Q ss_pred             ceEecccccCCCCHHHHHHHHhcCccccC
Q NaiVirus_Segme  158 LIFTSFMSLPQIPTAEWLPILEYDGLHMI  186 (473)
Q Consensus       158 ~v~TSFmsl~Ql~~~~~~~i~~~DGlHvi  186 (473)
                      .++.+-..+..++.+....++...|.-++
T Consensus       104 d~i~~~~~~~~~~~~~~~~~l~~~g~~~~  132 (144)
T A1ANT4_PELPD/6  104 DMVTALHACDTATDDAIRFALMKRARFVV  132 (144)
T ss_pred             cEEEeeeccCcCCHHHHHHHhhcCCCEEE


No 48
>3E23_A uncharacterized protein RPA2492; alpha-beta protein, Structural Genomics, PSI-2; HET: SO4, SAM, MSE; 1.6A {Rhodopseudomonas palustris}
Probab=90.75  E-value=0.099  Score=48.67  Aligned_cols=108  Identities=12%  Similarity=0.152  Sum_probs=0.0  Template_Neff=10.800

Q ss_pred             hheeeeecCCCEEEEecCCCcchhhcccce-eEEEEECCCCCCCcceeEeeeeeeHHHHHhcCCCCCCcceEecccccCC
Q NaiVirus_Segme   90 NELYGRFGKGVSIVDIGSGNCMKLVRSSGT-LSITAVDPCLTNNTRAVLTPVKATLASYLANLPQPGLDLIFTSFMSLPQ  168 (473)
Q Consensus        90 ~qlYgRfg~g~~IvDvGSGNc~KL~~~tg~-lkit~vDP~~~~~~~~~i~~~~~~~~~~~~~~~~~~~~~v~TSFmsl~Q  168 (473)
                      .++...+.++.+|+|||||+|.-+...... .+++++|+....             ........    ............
T Consensus        35 ~~~~~~~~~~~~vlDiG~G~G~~~~~l~~~~~~~~~vd~~~~~-------------~~~~~~~~----~~~~~~~~~~~~   97 (211)
T 3E23_A           35 TKFLGELPAGAKILELGCGAGYQAEAMLAAGFDVDATDGSPEL-------------AAEASRRL----GRPVRTMLFHQL   97 (211)
T ss_dssp             HHHHTTSCTTCEEEESSCTTSHHHHHHHHTTCEEEEEESCHHH-------------HHHHHHHH----TSCCEECCGGGC
T ss_pred             HHHHHhCCCCCEEEEECCCCCHHHHHHHHCCCeEEEEcCCHHH-------------HHHHHHHh----CCCceeeEeecC


Q ss_pred             CCHHHHHHHHhcCccccCC--CHHHHHHCCCEEEccCCEEEEEecCce
Q NaiVirus_Segme  169 IPTAEWLPILEYDGLHMIP--DHLQLIKNKIAVVREDGLIKVRTGIKD  214 (473)
Q Consensus       169 l~~~~~~~i~~~DGlHviP--Dh~~L~~~g~A~~~~dg~~~v~t~~~~  214 (473)
                      ......+.++...-+|.+|  +...+++.-....+.+|.+.+.++...
T Consensus        98 ~~~~~~D~v~~~~~l~~~~~~~~~~~l~~~~~~l~~gG~l~i~~~~~~  145 (211)
T 3E23_A           98 DAIDAYDAVWAHACLLHVPRDELADVLKLIWRALKPGGLFYASYKSGE  145 (211)
T ss_dssp             CCCSCEEEEEECSCGGGSCHHHHHHHHHHHHHHEEEEEEEEEEEECCS
T ss_pred             CccccceEEEEechHHcCCHHHHHHHHHHHHHHeeeeEEEEEEEeCCC


No 49
>5T39_A EvdMO1; methyltransferase, Rossmann-like fold, SAM-dependent, TRANSFERASE; HET: SAH; 1.1004A {Micromonospora carbonacea}; Related PDB entries: 5T38_A
Probab=90.74  E-value=0.1  Score=50.45  Aligned_cols=115  Identities=11%  Similarity=0.079  Sum_probs=0.0  Template_Neff=10.500

Q ss_pred             hheeeeecCCCEEEEecCCCcchhhcccce--eEEEEECCCCCCCcceeEeeeeeeHHHHHhcCCCCCCcceEecccccC
Q NaiVirus_Segme   90 NELYGRFGKGVSIVDIGSGNCMKLVRSSGT--LSITAVDPCLTNNTRAVLTPVKATLASYLANLPQPGLDLIFTSFMSLP  167 (473)
Q Consensus        90 ~qlYgRfg~g~~IvDvGSGNc~KL~~~tg~--lkit~vDP~~~~~~~~~i~~~~~~~~~~~~~~~~~~~~~v~TSFmsl~  167 (473)
                      ..+..++.++.+|+|||||+|.........  .++++||+.         ...-...+......+.+....+...+..+.
T Consensus        67 ~~~~~~~~~~~~vlDlG~G~G~~~~~l~~~~~~~v~~vD~~---------~~~~~~~~~~~~~~~~~~~~~~~~d~~~~~  137 (254)
T 5T39_A           67 RAFYEAFPGATRILELGALEGADTLALARQPGTSILGLEGR---------EENLRRAEFVMEVHGATNVELRIADVETLD  137 (254)
T ss_dssp             HHHHHHCTTCCEEEEECCTTSHHHHHHHSSTTCEEEEEESC---------HHHHHHHHHHHHHHTCTTEEEEECCTTTCC
T ss_pred             HHHHHhCCCCCEEEEECCCCCHHHHHHHcCCCCeEEEEECC---------HHHHHHHHHHHHHhCCCCEEEEECChhhCC


Q ss_pred             CCCHHHHHHHHhcCccccCCCHHHHHHCCCEEEccCCEEEEEecCce
Q NaiVirus_Segme  168 QIPTAEWLPILEYDGLHMIPDHLQLIKNKIAVVREDGLIKVRTGIKD  214 (473)
Q Consensus       168 Ql~~~~~~~i~~~DGlHviPDh~~L~~~g~A~~~~dg~~~v~t~~~~  214 (473)
                      ..+....+.++..+.||-+||...+++.-.... .++.+.+......
T Consensus       138 ~~~~~~~D~v~~~~~l~~~~~~~~~l~~~~~~l-~g~~i~~~~~~~~  183 (254)
T 5T39_A          138 FATLGRFDAVLCAGLLYHVREPWALLKDAARVS-AGIYLSTHYWGSS  183 (254)
T ss_dssp             GGGSCCBSEEEEESCGGGSSCHHHHHHHHHHHB-SEEEEEEEEESCC
T ss_pred             hhccCCeeEEEEcChHHhCCCHHHHHHHHHHHc-CCEEEEEEecCCC


No 50
>4KDR_A 3-demethylubiquinone-9 3-methyltransferase (E.C.2.1.1.64, 2.1.1.222); Rossmann Fold, transferase; HET: SAH; 2.003A {Escherichia coli}; Related PDB entries: 4KDC_A 5DPM_A
Probab=90.72  E-value=0.052  Score=51.08  Aligned_cols=110  Identities=13%  Similarity=0.126  Sum_probs=0.0  Template_Neff=10.700

Q ss_pred             eecCCCEEEEecCCCcchhhcccce-eEEEEECCCCCCCcceeEeeeeeeHHHHHhcCCCCCCcceEecccccCCCCHHH
Q NaiVirus_Segme   95 RFGKGVSIVDIGSGNCMKLVRSSGT-LSITAVDPCLTNNTRAVLTPVKATLASYLANLPQPGLDLIFTSFMSLPQIPTAE  173 (473)
Q Consensus        95 Rfg~g~~IvDvGSGNc~KL~~~tg~-lkit~vDP~~~~~~~~~i~~~~~~~~~~~~~~~~~~~~~v~TSFmsl~Ql~~~~  173 (473)
                      +..++.+|+|||||+|.-+...... .++++||++... .    ......+...-...     ..+...+....+.+...
T Consensus        59 ~~~~~~~vldiG~G~G~~~~~l~~~~~~v~~vD~~~~~-~----~~~~~~~~~~~~~~-----~~~~~~~~~~~~~~~~~  128 (223)
T 4KDR_A           59 GGLFGKKVLDVGCGGGILAESMAREGATVTGLDMGFEP-L----QVAKLHALESGIQV-----DYVQETVEEHAAKHAGQ  128 (223)
T ss_dssp             TCCTTCEEEEETCTTCHHHHHHHHTTCEEEEEESCHHH-H----HHHHHHHHHHTCCC-----EEEESCHHHHHHHSTTC
T ss_pred             CCCCCCEEEEECCCCCHHHHHHHHCCCEEEEEeCChhH-H----HHHHHHHHHcCCce-----EEEEcCHHHHHHHcCCC


Q ss_pred             HHHHHhcCccccCCCHHHHHHCCCEEEccCCEEEEEecCce
Q NaiVirus_Segme  174 WLPILEYDGLHMIPDHLQLIKNKIAVVREDGLIKVRTGIKD  214 (473)
Q Consensus       174 ~~~i~~~DGlHviPDh~~L~~~g~A~~~~dg~~~v~t~~~~  214 (473)
                      .+.++....+|-+|+...+++.-....+.+|.+.+..+...
T Consensus       129 ~D~v~~~~~~~~~~~~~~~l~~~~~~lk~~G~l~~~~~~~~  169 (223)
T 4KDR_A          129 YDVVTCMEMLEHVPDPQSVVRACAQLVKPGGDVFFSTLNRN  169 (223)
T ss_dssp             EEEEEEESCGGGCSCHHHHHHHHHHHEEEEEEEEEEECCCC
T ss_pred             eeEEEEECchHhCCCHHHHHHHHHHheeceEEEEEEeCCCc


No 51
>5EPE_A SAM-dependent methyltransferase (E.C.2.1.1.-); SAM-dependent methyltransferase, PSI-Biology, S-Adenosyl-L-homocysteine, New; HET: SAH, MSE; 1.9A {Thiobacillus denitrificans} SCOP: c.66.1.21; Related PDB entries: 5BP7_C 5BP7_B 5BP7_A 1NKV_C 1NKV_B 1NKV_A 
Probab=90.64  E-value=0.089  Score=49.07  Aligned_cols=107  Identities=12%  Similarity=0.017  Sum_probs=0.0  Template_Neff=11.600

Q ss_pred             ecCCCEEEEecCCCcchhhcccce--eEEEEECCCCCCCcceeEeeeeeeHHHHHhcCCCCCCcceEecccccCCCCHHH
Q NaiVirus_Segme   96 FGKGVSIVDIGSGNCMKLVRSSGT--LSITAVDPCLTNNTRAVLTPVKATLASYLANLPQPGLDLIFTSFMSLPQIPTAE  173 (473)
Q Consensus        96 fg~g~~IvDvGSGNc~KL~~~tg~--lkit~vDP~~~~~~~~~i~~~~~~~~~~~~~~~~~~~~~v~TSFmsl~Ql~~~~  173 (473)
                      ..++.+|+|||||+|.=+......  .+++++|+.... .    ......+........    ..++.+...-. .+...
T Consensus        34 ~~~~~~vldiG~G~G~~~~~l~~~~~~~v~~~D~~~~~-~----~~~~~~~~~~~~~~~----~~~~~~d~~~~-~~~~~  103 (248)
T 5EPE_A           34 LEAGARVLDLGSGSGEMLCTWARDHGIVGTGIDLSQLF-T----EQAKRRAEALGVAGQ----VKFIHGDAAGY-VSDEK  103 (248)
T ss_dssp             CCTTCEEEEETCTTSHHHHHHHHHHCCEEEEEESCHHH-H----HHHHHHHHHHTCTTT----EEEEESCCTTC-CCSSC
T ss_pred             CCCCCEEEEECCCCcHHHHHHHHHcCCcEEEEeCCHHH-H----HHHHHHHHHhCcccc----EEEEECCcccC-CCccc


Q ss_pred             HHHHHhcCccccCCCHHHHHHCCCEEEccCCEEEEEecC
Q NaiVirus_Segme  174 WLPILEYDGLHMIPDHLQLIKNKIAVVREDGLIKVRTGI  212 (473)
Q Consensus       174 ~~~i~~~DGlHviPDh~~L~~~g~A~~~~dg~~~v~t~~  212 (473)
                      .+.++..+.+|-+|+...+++.-....+.+|.+.+.++.
T Consensus       104 ~D~i~~~~~l~~~~~~~~~l~~~~~~l~~~g~l~i~~~~  142 (248)
T 5EPE_A          104 VDVAACVGASWIAGGVAGTITLLAQSLEPGGIILMGEPF  142 (248)
T ss_dssp             EEEEEEESCGGGGTSHHHHHHHHHTTEEEEEEEEEEEEE
T ss_pred             ccEEEEeCcHHHccCHHHHHHHHHHhEEeeEEEEEEecc


No 52
>3BUS_A Methyltransferase; rebeccamycin synthesis, Methyltransferase, Transferase; HET: SAH, MSE; 2.65A {Lechevalieria aerocolonigenes}; Related PDB entries: 3BUS_B
Probab=90.52  E-value=0.26  Score=47.03  Aligned_cols=105  Identities=15%  Similarity=0.187  Sum_probs=0.0  Template_Neff=11.400

Q ss_pred             CCCEEEEecCCCcchhhcccc--eeEEEEECCCCCCCcceeEeeeeeeHHHHHhcCCCCCCcceEecccccCCCCHHHHH
Q NaiVirus_Segme   98 KGVSIVDIGSGNCMKLVRSSG--TLSITAVDPCLTNNTRAVLTPVKATLASYLANLPQPGLDLIFTSFMSLPQIPTAEWL  175 (473)
Q Consensus        98 ~g~~IvDvGSGNc~KL~~~tg--~lkit~vDP~~~~~~~~~i~~~~~~~~~~~~~~~~~~~~~v~TSFmsl~Ql~~~~~~  175 (473)
                      ++.+|+|||||+|.-+.....  ..+++++|+.         ...-...............-.+...-..-..++....+
T Consensus        61 ~~~~vldiG~G~G~~~~~l~~~~~~~~~~~D~~---------~~~~~~~~~~~~~~~~~~~~~~~~~d~~~~~~~~~~~D  131 (273)
T 3BUS_A           61 SGDRVLDVGCGIGKPAVRLATARDVRVTGISIS---------RPQVNQANARATAAGLANRVTFSYADAMDLPFEDASFD  131 (273)
T ss_dssp             TTCEEEEESCTTSHHHHHHHHHSCCEEEEEESC---------HHHHHHHHHHHHHTTCTTTEEEEECCTTSCCSCTTCEE
T ss_pred             CCCEEEEECCCCCHHHHHHHHcCCCEEEEEECC---------HHHHHHHHHHHHHcCccccEEEEECCcccCCCCcCCcc


Q ss_pred             HHHhcCccccCCCHHHHHHCCCEEEccCCEEEEEec
Q NaiVirus_Segme  176 PILEYDGLHMIPDHLQLIKNKIAVVREDGLIKVRTG  211 (473)
Q Consensus       176 ~i~~~DGlHviPDh~~L~~~g~A~~~~dg~~~v~t~  211 (473)
                      .++..+.+|-++|...+++.-....+.+|.+.+...
T Consensus       132 ~i~~~~~l~~~~~~~~~l~~~~~~l~~gG~~~i~~~  167 (273)
T 3BUS_A          132 AVWALESLHHMPDRGRALREMARVLRPGGTVAIADF  167 (273)
T ss_dssp             EEEEESCTTTSSCHHHHHHHHHTTEEEEEEEEEEEE
T ss_pred             EEEEeCchhhCCCHHHHHHHHHHheeeeEEEEEEEE


No 53
>3SM3_A SAM-dependent methyltransferases; NESG, Structural Genomics, PSI-biology, Protein; 2.197A {Methanosarcina mazei}
Probab=90.47  E-value=0.092  Score=49.16  Aligned_cols=115  Identities=16%  Similarity=0.110  Sum_probs=0.0  Template_Neff=11.200

Q ss_pred             ecCCCEEEEecCCCcchhhcccce-eEEEEECCCCCCCcceeEeeeeeeHHHHHhcCCCCCCcceEecccccCCCCHHHH
Q NaiVirus_Segme   96 FGKGVSIVDIGSGNCMKLVRSSGT-LSITAVDPCLTNNTRAVLTPVKATLASYLANLPQPGLDLIFTSFMSLPQIPTAEW  174 (473)
Q Consensus        96 fg~g~~IvDvGSGNc~KL~~~tg~-lkit~vDP~~~~~~~~~i~~~~~~~~~~~~~~~~~~~~~v~TSFmsl~Ql~~~~~  174 (473)
                      +.++.+|+|+|||+|.-+...... .++++||++... .    ......+..............+...-......+....
T Consensus        28 ~~~~~~vLdiG~G~G~~~~~l~~~~~~v~~vD~~~~~-~----~~~~~~~~~~~~~~~~~~~~~~~~~~~~~~~~~~~~~  102 (235)
T 3SM3_A           28 LQEDDEILDIGCGSGKISLELASKGYSVTGIDINSEA-I----RLAETAARSPGLNQKTGGKAEFKVENASSLSFHDSSF  102 (235)
T ss_dssp             CCTTCEEEEETCTTSHHHHHHHHTTCEEEEEESCHHH-H----HHHHHHTTCCSCCSSSSCEEEEEECCTTSCCSCTTCE
T ss_pred             CCCCCEEEEECCCCCHHHHHHHhCCCeEEEEeCCHHH-H----HHHHHHhhCCCcccCCCCceEEEEcCHhhcCcccCCC


Q ss_pred             HHHHhcCccccCCCHHH---HHHCCCEEEccCCEEEEEecCcee
Q NaiVirus_Segme  175 LPILEYDGLHMIPDHLQ---LIKNKIAVVREDGLIKVRTGIKDY  215 (473)
Q Consensus       175 ~~i~~~DGlHviPDh~~---L~~~g~A~~~~dg~~~v~t~~~~y  215 (473)
                      +.++..+.+|-+|+.+.   +++.-....+.+|.+.+.++...+
T Consensus       103 D~i~~~~~~~~~~~~~~~~~~l~~~~~~l~~~G~~ii~~~~~~~  146 (235)
T 3SM3_A          103 DFAVMQAFLTSVPDPKERSRIIKEVFRVLKPGAYLYLVEFGQNW  146 (235)
T ss_dssp             EEEEEESCGGGCCCHHHHHHHHHHHHHHEEEEEEEEEEEEBCCT
T ss_pred             cEEeeehHHhcCCCHHHHHHHHHHHHHheEECcEEEEEEcCCcc


No 54
>3FPF_A Putative uncharacterized protein; thermonicotianamine, nicotianamine, BIOSYNTHETIC PROTEIN, TRANSFERASE; HET: TNA, MTA; 1.66A {Methanothermobacter thermautotrophicus}; Related PDB entries: 3FPH_A 3FPJ_B 3FPJ_A 3FPE_B 3FPE_A 3FPF_B 3FPG_B 3FPG_A 3FPH_B 3O31_B 3O31_A
Probab=90.45  E-value=0.31  Score=49.35  Aligned_cols=186  Identities=13%  Similarity=0.064  Sum_probs=0.0  Template_Neff=9.700

Q ss_pred             hChHHHHHHHHHHHHHHHhccCCCCC-CCHHHHHHHhhccCHHHHHHHHHHhhccCCCC------------------CCC
Q NaiVirus_Segme   22 RNVSEYRNLAARVRAEAAKMRAGGGT-VDMARLFQQCADSGIKSDLKRLFDEQTSVPKE------------------QPV   82 (473)
Q Consensus        22 ~~~~~~~~la~~i~~~ar~~~~~~~~-~d~~~l~~~~~~~~~ke~L~~~~~~~~~~p~~------------------~pv   82 (473)
                      .+.+++.++...+..+...      . .+..+..+.+.+..+.+.+..+-.........                  -..
T Consensus        27 ~~~e~~~~l~~~l~~~~~~------~~~~~~~~~~i~~~~~i~~~~~~~~~~~~~~~~~~e~~~~~~~~~~~~~~~~~~~  100 (298)
T 3FPF_A           27 MDTSGVMPLLDEIEEIAHD------STIDFESAKHILDDAEMNHALSLIRKFYVNLGMKLEMEKAQEVIESDSPWETLRS  100 (298)
T ss_dssp             CCTTTTHHHHHHHHHHHTC------TTSCHHHHHHHHHCGGGHHHHHHHHHHHHHHHHHHHHHHHHHHHHCSSHHHHHHT
T ss_pred             CChHhHHHHHHHHHHHhcC------CCCCHHHHHHHhcCHHHHHHHHHHHHHHHHHHHHHHHHHHHHHHcCCCHHHHHHh


Q ss_pred             CCCCCChhheeee------ecCCCEEEEecCCCc---chhhcccceeEEEEECCCCCCCccee-----------Eeeeee
Q NaiVirus_Segme   83 LGPPPPTNELYGR------FGKGVSIVDIGSGNC---MKLVRSSGTLSITAVDPCLTNNTRAV-----------LTPVKA  142 (473)
Q Consensus        83 lgpPP~~~qlYgR------fg~g~~IvDvGSGNc---~KL~~~tg~lkit~vDP~~~~~~~~~-----------i~~~~~  142 (473)
                      .+--+....+..+      +.++.+|+|||||.|   .-+.......+++.||.+... ....           +.-..+
T Consensus       101 ~~~~~~~~~~~~~~~~~~~~~~~~~vldiG~G~G~~~~~~~~~~~~~~v~giD~~~~~-~~~a~~~~~~~~~~~~~~~~~  179 (298)
T 3FPF_A          101 FYFYPRYLELLKNEAALGRFRRGERAVFIGGGPLPLTGILLSHVYGMRVNVVEIEPDI-AELSRKVIEGLGVDGVNVITG  179 (298)
T ss_dssp             STTHHHHHHHHHHHHHHTTCCTTCEEEEECCCSSCHHHHHHHHTTCCEEEEEESSHHH-HHHHHHHHHHHTCCSEEEEES
T ss_pred             ccchHHHHHHHHHHHHhcCCCCCCEEEEECCCCCHHHHHHHHHHhCCEEEEEECCHHH-HHHHHHHHHHhCCCCEEEEEC


Q ss_pred             eHHHHHhcCCCCCCcceEecccccCCCCHHHHHHHHhcCccccCCCHHHHHHCCCEEEccCCEEEEEecCceeEEeeCCC
Q NaiVirus_Segme  143 TLASYLANLPQPGLDLIFTSFMSLPQIPTAEWLPILEYDGLHMIPDHLQLIKNKIAVVREDGLIKVRTGIKDYVDYSVEL  222 (473)
Q Consensus       143 ~~~~~~~~~~~~~~~~v~TSFmsl~Ql~~~~~~~i~~~DGlHviPDh~~L~~~g~A~~~~dg~~~v~t~~~~y~D~~v~~  222 (473)
                      ++.++.....    +.|+....                     +++...+++.-....+.+|.+.+.++.+......-.+
T Consensus       180 d~~~~~~~~~----D~v~~~~~---------------------~~~~~~~l~~~~~~l~~gG~li~~~~~~~~~~~~~~~  234 (298)
T 3FPF_A          180 DETVIDGLEF----DVLMVAAL---------------------AEPKRRVFRNIHRYVDTETRIIYRTYTGMRAILYAPV  234 (298)
T ss_dssp             CGGGGGGCCC----SEEEECTT---------------------CSCHHHHHHHHHHHCCTTCEEEEEECCGGGGGSSCCC
T ss_pred             CccccCCCCc----CEEEECCC---------------------hHHHHHHHHHHHHhCCCCcEEEEEeCCchHHhccCCC


Q ss_pred             CCcccCCCeEEeEEeccc
Q NaiVirus_Segme  223 PGVAVEPGYLLSPVFKKR  240 (473)
Q Consensus       223 ~G~~v~~GY~l~~tfk~R  240 (473)
                      ..... .|+.....+...
T Consensus       235 ~~~~~-~gf~~~~~~~~~  251 (298)
T 3FPF_A          235 SDDDI-TGFRRAGVVLPS  251 (298)
T ss_dssp             CTGGG-TTEEEEEEECCC
T ss_pred             ChhHh-ccCcEEEEEecC


No 55
>3CGG_B SAM-dependent methyltransferase; NP_600671.1, TehB-like SAM-dependent methyltransferase, Methyltransferase; HET: NHE, CIT, MSE, EDO; 2.0A {Corynebacterium glutamicum ATCC 13032}; Related PDB entries: 3CGG_A 
Probab=90.45  E-value=0.33  Score=44.19  Aligned_cols=104  Identities=15%  Similarity=0.095  Sum_probs=0.0  Template_Neff=11.200

Q ss_pred             ecCCCEEEEecCCCcchhhcccce-eEEEEECCCCCCCcceeEeeeeeeHHHHHhcCCCCCCcceEecccccCCCCHHHH
Q NaiVirus_Segme   96 FGKGVSIVDIGSGNCMKLVRSSGT-LSITAVDPCLTNNTRAVLTPVKATLASYLANLPQPGLDLIFTSFMSLPQIPTAEW  174 (473)
Q Consensus        96 fg~g~~IvDvGSGNc~KL~~~tg~-lkit~vDP~~~~~~~~~i~~~~~~~~~~~~~~~~~~~~~v~TSFmsl~Ql~~~~~  174 (473)
                      +.++.+|+|||||+|.=+...... .+++++|++...            ++......+   .-.+..+-.....++....
T Consensus        44 ~~~~~~vldiG~G~G~~~~~l~~~~~~~~~~D~~~~~------------~~~~~~~~~---~~~~~~~~~~~~~~~~~~~  108 (195)
T 3CGG_B           44 APRGAKILDAGCGQGRIGGYLSKQGHDVLGTDLDPIL------------IDYAKQDFP---EARWVVGDLSVDQISETDF  108 (195)
T ss_dssp             SCTTCEEEEETCTTCHHHHHHHHTTCEEEEEESCHHH------------HHHHHHHCT---TSEEEECCTTTSCCCCCCE
T ss_pred             CCCCCEEEEECCCCCHHHHHHHhCCCEEEEEECCHHH------------HHHHHHhCC---CCeEEEcCcCccCCCCCCc


Q ss_pred             HHHHhcCccccC---CCHHHHHHCCCEEEccCCEEEEEecCce
Q NaiVirus_Segme  175 LPILEYDGLHMI---PDHLQLIKNKIAVVREDGLIKVRTGIKD  214 (473)
Q Consensus       175 ~~i~~~DGlHvi---PDh~~L~~~g~A~~~~dg~~~v~t~~~~  214 (473)
                      +.+...+.++-+   ++...+++.-....+.+|.+.+.++...
T Consensus       109 d~i~~~~~~~~~~~~~~~~~~l~~~~~~l~~~g~l~~~~~~~~  151 (195)
T 3CGG_B          109 DLIVSAGNVMGFLAEDGREPALANIHRALGADGRAVIGFGAGR  151 (195)
T ss_dssp             EEEEECSSHHHHSCGGGHHHHHHHHHHHEEEEEEEEEEEETTS
T ss_pred             cEEEEccchhhhCCcchHHHHHHHHHHHeeeceEEEEEecCCC


No 56
>5UFN_B Methyltransferase domain protein; Transferase, N-methyltransferase, Complex, S-adenosylmethionine-dependent; HET: SAH, EPE, SO4; 1.39A {Burkholderia thailandensis (strain ATCC 700388 / DSM 13276 / CIP 106301 / E264)}; Related PDB entries: 5UFM_B 5UFM_A 5UFN_A
Probab=90.40  E-value=0.68  Score=43.85  Aligned_cols=80  Identities=14%  Similarity=0.030  Sum_probs=0.0  Template_Neff=11.000

Q ss_pred             eecCCCEEEEecCCCcchhhcccce-eEEEEECCCCCCCcc--------eeEeeeeeeHHHHHhcCCCCCCcceEecccc
Q NaiVirus_Segme   95 RFGKGVSIVDIGSGNCMKLVRSSGT-LSITAVDPCLTNNTR--------AVLTPVKATLASYLANLPQPGLDLIFTSFMS  165 (473)
Q Consensus        95 Rfg~g~~IvDvGSGNc~KL~~~tg~-lkit~vDP~~~~~~~--------~~i~~~~~~~~~~~~~~~~~~~~~v~TSFms  165 (473)
                      .+..+.+|+|||||+|.=+...... .+++++|++... ..        ..+.....++........    -+++.+..+
T Consensus        65 ~~~~~~~vldiG~G~G~~~~~l~~~~~~v~~iD~~~~~-~~~~~~~~~~~~~~~~~~d~~~~~~~~~----~D~v~~~~~  139 (238)
T 5UFN_B           65 HLGRPAVVLDAGAGRGRDTAYFLEQGHRVTAVDLVEPP-EWAPLAQRWGERVRFVACPVSELDGEAR----FDGALDNGC  139 (238)
T ss_dssp             HHCSCCEEEEETCTTSHHHHHHHHTTCEEEEEESCCCT-THHHHHHHHGGGEEEEESCGGGCCCSSC----EEEEEEESS
T ss_pred             hcCCCCEEEEECCCCCHHHHHHHHcCCEEEEEeCCCcc-chHHHHHhhcCCcEEEEccHHHCCCCCC----eeEEEEcCc


Q ss_pred             cCCCCHHHHHHHHh
Q NaiVirus_Segme  166 LPQIPTAEWLPILE  179 (473)
Q Consensus       166 l~Ql~~~~~~~i~~  179 (473)
                      +..++....+.++.
T Consensus       140 l~~~~~~~~~~~l~  153 (238)
T 5UFN_B          140 LHHQHPDAYGTYLA  153 (238)
T ss_dssp             GGGSCGGGHHHHHH
T ss_pred             hHhCChHHHHHHHH


No 57
>1DUS_A MJ0882; Hypothetical protein, Methanococcus jannaschii, Structural; HET: MSE; 1.8A {Methanocaldococcus jannaschii} SCOP: c.66.1.4
Probab=90.35  E-value=0.23  Score=44.46  Aligned_cols=108  Identities=14%  Similarity=0.109  Sum_probs=0.0  Template_Neff=11.700

Q ss_pred             CCCEEEEecCCCcchhhcccce-eEEEEECCCCCCCcceeEeeeeeeHHHHHhcCCCCCCcceEecccccCCCCHHHHHH
Q NaiVirus_Segme   98 KGVSIVDIGSGNCMKLVRSSGT-LSITAVDPCLTNNTRAVLTPVKATLASYLANLPQPGLDLIFTSFMSLPQIPTAEWLP  176 (473)
Q Consensus        98 ~g~~IvDvGSGNc~KL~~~tg~-lkit~vDP~~~~~~~~~i~~~~~~~~~~~~~~~~~~~~~v~TSFmsl~Ql~~~~~~~  176 (473)
                      ++.+|+|+|||+|.=+...... -+++++|++         ...-..................+.........+....+.
T Consensus        52 ~~~~vldiG~G~G~~~~~l~~~~~~~~~~d~~---------~~~~~~~~~~~~~~~~~~~~~~~~~~d~~~~~~~~~~D~  122 (194)
T 1DUS_A           52 KDDDILDLGCGYGVIGIALADEVKSTTMADIN---------RRAIKLAKENIKLNNLDNYDIRVVHSDLYENVKDRKYNK  122 (194)
T ss_dssp             TTCEEEEETCTTSHHHHHHGGGSSEEEEEESC---------HHHHHHHHHHHHHTTCTTSCEEEEECSTTTTCTTSCEEE
T ss_pred             CCCEEEEeCCCccHHHHHHHHhcceEEEEeCC---------HHHHHHHHHHHHHCCCCCceEEEEeccchhccCCCCccE


Q ss_pred             HHhcCccccCCCH-HHHHHCCCEEEccCCEEEEEecCce
Q NaiVirus_Segme  177 ILEYDGLHMIPDH-LQLIKNKIAVVREDGLIKVRTGIKD  214 (473)
Q Consensus       177 i~~~DGlHviPDh-~~L~~~g~A~~~~dg~~~v~t~~~~  214 (473)
                      ++....+|.+++. ..+++.-....+.+|.+.+.++...
T Consensus       123 i~~~~~~~~~~~~~~~~~~~~~~~l~~~g~~~~~~~~~~  161 (194)
T 1DUS_A          123 IITNPPIRAGKEVLHRIIEEGKELLKDNGEIWVVIQTKQ  161 (194)
T ss_dssp             EEECCCSTTCHHHHHHHHHHHHHHEEEEEEEEEEEESTH
T ss_pred             EEeCCCccCCHHHHHHHHHHHHHhEeeceEEEEEEechh


No 58
>1VL5_B unknown conserved protein BH2331; PUTATIVE METHYLTRANSFERASE, STRUCTURAL GENOMICS, JOINT; HET: MSE; 1.95A {Bacillus halodurans} SCOP: c.66.1.41; Related PDB entries: 1VL5_C 1VL5_D 1VL5_A
Probab=90.34  E-value=0.22  Score=47.31  Aligned_cols=105  Identities=12%  Similarity=0.105  Sum_probs=0.0  Template_Neff=11.300

Q ss_pred             ecCCCEEEEecCCCcchhhcccce-eEEEEECCCCCCCcceeEeeeeeeHHHHHhcCCCCCCcceEecccccCCCC--HH
Q NaiVirus_Segme   96 FGKGVSIVDIGSGNCMKLVRSSGT-LSITAVDPCLTNNTRAVLTPVKATLASYLANLPQPGLDLIFTSFMSLPQIP--TA  172 (473)
Q Consensus        96 fg~g~~IvDvGSGNc~KL~~~tg~-lkit~vDP~~~~~~~~~i~~~~~~~~~~~~~~~~~~~~~v~TSFmsl~Ql~--~~  172 (473)
                      ...+.+|+|||||+|.=+...... -+++++|+....            ++.........+...+..-...+.+++  ..
T Consensus        35 ~~~~~~vLDlG~G~G~~~~~l~~~~~~v~~~D~~~~~------------~~~~~~~~~~~~~~~~~~~~~d~~~~~~~~~  102 (260)
T 1VL5_B           35 LKGNEEVLDVATGGGHVANAFAPFVKKVVAFDLTEDI------------LKVARAFIEGNGHQQVEYVQGDAEQMPFTDE  102 (260)
T ss_dssp             CCSCCEEEEETCTTSHHHHHHGGGSSEEEEEESCHHH------------HHHHHHHHHHTTCCSEEEEECBTTBCCSCTT
T ss_pred             hcCCCEEEEECCCCCHHHHHHHhhcCeEEEEeCCHHH------------HHHHHHHHhhCCcccEEEEECChhhCCCCCC


Q ss_pred             HHHHHHhcCccccCCCHHHHHHCCCEEEccCCEEEEEecC
Q NaiVirus_Segme  173 EWLPILEYDGLHMIPDHLQLIKNKIAVVREDGLIKVRTGI  212 (473)
Q Consensus       173 ~~~~i~~~DGlHviPDh~~L~~~g~A~~~~dg~~~v~t~~  212 (473)
                      ..+.++..+.||-+||...+++.-....+.+|.+.+..+.
T Consensus       103 ~~D~i~~~~~l~~~~~~~~~l~~~~~~Lk~gG~i~i~~~~  142 (260)
T 1VL5_B          103 RFHIVTCRIAAHHFPNPASFVSEAYRVLKKGGQLLLVDNS  142 (260)
T ss_dssp             CEEEEEEESCGGGCSCHHHHHHHHHHHEEEEEEEEEEEEE
T ss_pred             CeEEEEEeccHHhCCCHHHHHHHHHHhEEEeEEEEEEeCC


No 59
>PF05148.15 ; Methyltransf_8 ; Hypothetical methyltransferase
Probab=90.33  E-value=0.37  Score=44.98  Aligned_cols=93  Identities=17%  Similarity=0.176  Sum_probs=0.0  Template_Neff=11.000

Q ss_pred             cCCCEEEEecCCCcchhhcccceeEEEEECCCCCCCcceeEeeeeeeHHHHHhcCCCCCCcceEecccccCCCCHHHHHH
Q NaiVirus_Segme   97 GKGVSIVDIGSGNCMKLVRSSGTLSITAVDPCLTNNTRAVLTPVKATLASYLANLPQPGLDLIFTSFMSLPQIPTAEWLP  176 (473)
Q Consensus        97 g~g~~IvDvGSGNc~KL~~~tg~lkit~vDP~~~~~~~~~i~~~~~~~~~~~~~~~~~~~~~v~TSFmsl~Ql~~~~~~~  176 (473)
                      ..+.+|||||||+|.-+....+..+++.+|+....                         ..+...-+....+.....+.
T Consensus        71 ~~~~~vLdiG~G~G~~~~~~~~~~~v~~~D~~~~~-------------------------~~~~~~~~~~~~~~~~~~D~  125 (219)
T RRP8_CAEEL/125   71 PDQQSVFDLGCGEAKIAEAVGEKHKIRSFDLVAVN-------------------------DRVESCDMSKLPAEDSSADI  125 (219)
T ss_pred             CCCCEEEEECCCCCHHHHHHccCCcEEEEEccCCC-------------------------CeEEEcChhhCCCCccCccE


Q ss_pred             HHhcCccccCCCHHHHHHCCCEEEccCCEEEEEecCcee
Q NaiVirus_Segme  177 ILEYDGLHMIPDHLQLIKNKIAVVREDGLIKVRTGIKDY  215 (473)
Q Consensus       177 i~~~DGlHviPDh~~L~~~g~A~~~~dg~~~v~t~~~~y  215 (473)
                      ++....+ .+++...+++.-....+.+|.+.+.++...+
T Consensus       126 v~~~~~l-~~~~~~~~l~~~~~~L~~~G~l~i~~~~~~~  163 (219)
T RRP8_CAEEL/125  126 VIYCLSL-MGTNLYDFIREARRVLKIGGILKIAEVTSRF  163 (219)
T ss_pred             EEEeCcc-cCcCHHHHHHHHHHheeEeEEEEEEeecCCC


No 60
>4E2X_A TcaB9 (E.C.2.1.1.-); kijanose, tetronitrose, tetradeoxy sugar, sugar; HET: EDO, SAH, TYD; 1.4A {Micromonospora chalcea} SCOP: c.66.1.60; Related PDB entries: 4E30_A 4E2Z_A 4E32_A 5T6B_C 5T6B_B 4E33_A 5T6B_D 5T6B_A 4E31_A 3NDI_A 3NDJ_A 5T64_B 5T64_A 4E2W_A 5T67_B 4E2Y_A 5T67_A
Probab=90.30  E-value=0.24  Score=52.66  Aligned_cols=100  Identities=16%  Similarity=0.142  Sum_probs=0.0  Template_Neff=9.600

Q ss_pred             cCCCEEEEecCCCcchhhcccce-eEEEEECCCCCCCcceeEeeeeeeHHHHHhcCCCCCCcceEecccccC----CCCH
Q NaiVirus_Segme   97 GKGVSIVDIGSGNCMKLVRSSGT-LSITAVDPCLTNNTRAVLTPVKATLASYLANLPQPGLDLIFTSFMSLP----QIPT  171 (473)
Q Consensus        97 g~g~~IvDvGSGNc~KL~~~tg~-lkit~vDP~~~~~~~~~i~~~~~~~~~~~~~~~~~~~~~v~TSFmsl~----Ql~~  171 (473)
                      .++.+|||||||+|.=|...... .+++.|||....             .+......   .......|....    ..+.
T Consensus       106 ~~~~~vLDiG~G~G~~l~~l~~~g~~~~gvD~s~~~-------------~~~a~~~~---~~~~~~~~~~~~~~~~~~~~  169 (416)
T 4E2X_A          106 GPDPFIVEIGCNDGIMLRTIQEAGVRHLGFEPSSGV-------------AAKAREKG---IRVRTDFFEKATADDVRRTE  169 (416)
T ss_dssp             SSSCEEEEETCTTTTTHHHHHHTTCEEEEECCCHHH-------------HHHHHTTT---CCEECSCCSHHHHHHHHHHH
T ss_pred             CCCCEEEEEcCCCCHHHHHHHHcCCeEEEEcCCHHH-------------HHHHHHCC---CCcEeecccHHHHHHHHhhc


Q ss_pred             HHHHHHHhcCccccCCCHHHHHHCCCEEEccCCEEEEEecC
Q NaiVirus_Segme  172 AEWLPILEYDGLHMIPDHLQLIKNKIAVVREDGLIKVRTGI  212 (473)
Q Consensus       172 ~~~~~i~~~DGlHviPDh~~L~~~g~A~~~~dg~~~v~t~~  212 (473)
                      ...+.+...+-|+-+||...+++.-....+.+|.+.+.++.
T Consensus       170 ~~fD~I~~~~vleHi~dp~~~l~~~~~~L~~~G~l~i~~p~  210 (416)
T 4E2X_A          170 GPANVIYAANTLCHIPYVQSVLEGVDALLAPDGVFVFEDPY  210 (416)
T ss_dssp             CCEEEEEEESCGGGCTTHHHHHHHHHHHEEEEEEEEEEEEC
T ss_pred             CCccEEEEeCchhcCCCHHHHHHHHHHhEeeeEEEEEEeCC


No 61
>2ZFU_B Cerebral protein 1; NUCLEOLAR PROTEIN, SAM-BINDING PROTEIN, protein; HET: SAH; 2.0A {Homo sapiens}; Related PDB entries: 2ZFU_A 
Probab=90.20  E-value=0.34  Score=45.58  Aligned_cols=92  Identities=14%  Similarity=0.174  Sum_probs=0.0  Template_Neff=10.600

Q ss_pred             CCCEEEEecCCCcchhhcccceeEEEEECCCCCCCcceeEeeeeeeHHHHHhcCCCCCCcceEecccccCCCCHHHHHHH
Q NaiVirus_Segme   98 KGVSIVDIGSGNCMKLVRSSGTLSITAVDPCLTNNTRAVLTPVKATLASYLANLPQPGLDLIFTSFMSLPQIPTAEWLPI  177 (473)
Q Consensus        98 ~g~~IvDvGSGNc~KL~~~tg~lkit~vDP~~~~~~~~~i~~~~~~~~~~~~~~~~~~~~~v~TSFmsl~Ql~~~~~~~i  177 (473)
                      ++.+|||||||+|.-+.....  +++.+|+...+                         ..+..+-..-..++....+.|
T Consensus        67 ~~~~vLdiG~G~G~~~~~l~~--~~~~iD~~~~~-------------------------~~~~~~~~~~~~~~~~~~D~v  119 (215)
T 2ZFU_B           67 ASLVVADFGCGDCRLASSIRN--PVHCFDLASLD-------------------------PRVTVCDMAQVPLEDESVDVA  119 (215)
T ss_dssp             TTSCEEEETCTTCHHHHHCCS--CEEEEESSCSS-------------------------TTEEESCTTSCSCCTTCEEEE
T ss_pred             CCcEEEEEcCCCCHHHHHhcC--CeeEEecccCC-------------------------CceEEcccccCCCCCCcEEEE


Q ss_pred             HhcCccccCCCHHHHHHCCCEEEccCCEEEEEecCceeEE
Q NaiVirus_Segme  178 LEYDGLHMIPDHLQLIKNKIAVVREDGLIKVRTGIKDYVD  217 (473)
Q Consensus       178 ~~~DGlHviPDh~~L~~~g~A~~~~dg~~~v~t~~~~y~D  217 (473)
                      +..+.+|- ++...+++.-....+.+|.+.+.++...|.+
T Consensus       120 ~~~~~~~~-~~~~~~l~~~~~~l~~~G~l~~~~~~~~~~~  158 (215)
T 2ZFU_B          120 VFCLSLMG-TNIRDFLEEANRVLKPGGLLKVAEVSSRFED  158 (215)
T ss_dssp             EEESCCCS-SCHHHHHHHHHHHEEEEEEEEEEEEGGGCSC
T ss_pred             EEechhcC-CCHHHHHHHHHHhEeeeEEEEEEEccccccC


No 62
>3CCF_A Cyclopropane-fatty-acyl-phospholipid synthase (E.C.2.1.1.144); YP_321342.1, putative methyltransferase, Structural Genomics; HET: MSE, BEZ; 1.9A {Anabaena variabilis ATCC 29413}; Related PDB entries: 3CCF_B
Probab=90.16  E-value=0.36  Score=46.85  Aligned_cols=101  Identities=17%  Similarity=0.157  Sum_probs=0.0  Template_Neff=11.000

Q ss_pred             CCCEEEEecCCCcchhhcccce-eEEEEECCCCCCCcceeEeeeeeeHHHHHhcCCCCCCcceEecccccCCCCHHHHHH
Q NaiVirus_Segme   98 KGVSIVDIGSGNCMKLVRSSGT-LSITAVDPCLTNNTRAVLTPVKATLASYLANLPQPGLDLIFTSFMSLPQIPTAEWLP  176 (473)
Q Consensus        98 ~g~~IvDvGSGNc~KL~~~tg~-lkit~vDP~~~~~~~~~i~~~~~~~~~~~~~~~~~~~~~v~TSFmsl~Ql~~~~~~~  176 (473)
                      ++.+|+|||||+|.=+...... .+++++|+....            ++.......    ...+..-....-.+....+.
T Consensus        57 ~~~~vLDiG~G~G~~~~~l~~~~~~v~gvD~~~~~------------~~~~~~~~~----~~~~~~~d~~~~~~~~~fD~  120 (279)
T 3CCF_A           57 PGEFILDLGCGTGQLTEKIAQSGAEVLGTDNAATM------------IEKARQNYP----HLHFDVADARNFRVDKPLDA  120 (279)
T ss_dssp             TTCEEEEETCTTSHHHHHHHHTTCEEEEEESCHHH------------HHHHHHHCT----TSCEEECCTTTCCCSSCEEE
T ss_pred             CCCEEEEECCCCCHHHHHHHHCCCEEEEEeCCHHH------------HHHHHHHCC----CCeEEEcchhhCCCCCCccE


Q ss_pred             HHhcCccccCCCHHHHHHCCCEEEccCCEEEEEecCce
Q NaiVirus_Segme  177 ILEYDGLHMIPDHLQLIKNKIAVVREDGLIKVRTGIKD  214 (473)
Q Consensus       177 i~~~DGlHviPDh~~L~~~g~A~~~~dg~~~v~t~~~~  214 (473)
                      +...+.+|-+++...+++.-....+.+|.+.+..+...
T Consensus       121 v~~~~~l~~~~~~~~~l~~i~r~L~pgG~lii~~~~~~  158 (279)
T 3CCF_A          121 VFSNAMLHWVKEPEAAIASIHQALKSGGRFVAEFGGKG  158 (279)
T ss_dssp             EEEESCGGGCSCHHHHHHHHHHHEEEEEEEEEEEECTT
T ss_pred             EEeeCcHHhCCCHHHHHHHHHHHeeeceEEEEEeCCCc


No 63
>4PIO_A EgtD; methyltransferase, ergothioneine, histidine betaine, TRANSFERASE; HET: CSD, AVI, SAH; 1.506A {Mycobacterium smegmatis}; Related PDB entries: 4UY5_A 4UY7_B 4UY7_A 4PIM_B 4PIM_A 4PIN_B 4PIN_A 6FNQ_B 4PIO_B 6FNQ_A 6FNR_B 6FNR_A 6FNS_B 4PIP_C 6FNS_A 4PIP_B 6FNT_B 4PIP_D 6FNT_A 4PIP_A 4UY6_A
Probab=90.12  E-value=1.1  Score=45.35  Aligned_cols=82  Identities=16%  Similarity=0.165  Sum_probs=0.0  Template_Neff=10.400

Q ss_pred             CCCEEEEecCCCcchhhcccce-------eEEEEECCCCC-----------CCcceeEeeeeeeHHHHHhcCCCCCCcce
Q NaiVirus_Segme   98 KGVSIVDIGSGNCMKLVRSSGT-------LSITAVDPCLT-----------NNTRAVLTPVKATLASYLANLPQPGLDLI  159 (473)
Q Consensus        98 ~g~~IvDvGSGNc~KL~~~tg~-------lkit~vDP~~~-----------~~~~~~i~~~~~~~~~~~~~~~~~~~~~v  159 (473)
                      .+.+|+|||||+|.++...-..       .++++||++..           ......+.....++.+............+
T Consensus        80 ~~~~vldlG~G~G~~~~~ll~~~~~~~~~~~~~~vD~s~~~l~~a~~~~~~~~~~~~~~~~~~d~~~~~~~~~~~~~~~v  159 (323)
T 4PIO_A           80 GADTLVELGSGTSEKTRMLLDAMRDAELLRRFIPFDVDAGVLRSAGAAIGAEYPGIEIDAVCGDFEEHLGKIPHVGRRLV  159 (323)
T ss_dssp             CCSEEEEETCTTCTTHHHHHHHHHHTTCCCEEEEEESCHHHHHHHHHHHHHHSTTCEECCEESCTTTCGGGSCCCSSEEE
T ss_pred             CCCEEEEECCCCcHHHHHHHHHHHHccccCeEEEccCCHHHHHHHHHHHHHHCCCcEEEEEEechHHHHhcCCCCCCEEE


Q ss_pred             EecccccCCCCHHHHHHHHh
Q NaiVirus_Segme  160 FTSFMSLPQIPTAEWLPILE  179 (473)
Q Consensus       160 ~TSFmsl~Ql~~~~~~~i~~  179 (473)
                      +.+.+++.-++++....++.
T Consensus       160 ~~~~~~l~~~~~~~~~~~l~  179 (323)
T 4PIO_A          160 VFLGSTIGNLTPAPRAEFLS  179 (323)
T ss_dssp             EECTTGGGGSCHHHHHHHHH
T ss_pred             EECCCchhcCChHHHHHHHH


No 64
>3G2M_A PCZA361.24; SAM-dependent methyltransferase, glycopeptide antibiotics biosynthesis; HET: MSE; 2.0A {Amycolatopsis orientalis}; Related PDB entries: 3G2M_B 3G2O_B 3G2O_A 3G2P_B 3G2P_A 3G2Q_B 3G2Q_A
Probab=90.02  E-value=0.4  Score=48.14  Aligned_cols=80  Identities=10%  Similarity=0.076  Sum_probs=0.0  Template_Neff=10.100

Q ss_pred             cCCCEEEEecCCCcchhhcccce-eEEEEECCCCCCCcce-------------eEeeeeeeHHHHHhcCCCCCCcceEec
Q NaiVirus_Segme   97 GKGVSIVDIGSGNCMKLVRSSGT-LSITAVDPCLTNNTRA-------------VLTPVKATLASYLANLPQPGLDLIFTS  162 (473)
Q Consensus        97 g~g~~IvDvGSGNc~KL~~~tg~-lkit~vDP~~~~~~~~-------------~i~~~~~~~~~~~~~~~~~~~~~v~TS  162 (473)
                      .++..|+|||||+|.-+...... ..+++||++.......             .++.+..++.++.....   ...++.+
T Consensus        81 ~~~~~vLDiG~G~G~~~~~l~~~~~~v~~vD~s~~~~~~~~~~~~~~~~~~~~~~~~~~~d~~~~~~~~~---~d~iv~~  157 (299)
T 3G2M_A           81 PVSGPVLELAAGMGRLTFPFLDLGWEVTALELSTSVLAAFRKRLAEAPADVRDRCTLVQGDMSAFALDKR---FGTVVIS  157 (299)
T ss_dssp             CCCSCEEEETCTTTTTHHHHHTTTCCEEEEESCHHHHHHHHHHHHTSCHHHHTTEEEEECBTTBCCCSCC---EEEEEEC
T ss_pred             CCCCcEEEECCCCChhHHHHHHcCCEEEEEeCCHHHHHHHHHHHHhCCcchhhcEEEEECChhhcccCCC---eeEEEEc


Q ss_pred             ccccCCCCHHHHHHHHh
Q NaiVirus_Segme  163 FMSLPQIPTAEWLPILE  179 (473)
Q Consensus       163 Fmsl~Ql~~~~~~~i~~  179 (473)
                      +.++..++.+....++.
T Consensus       158 ~~~l~~~~~~~~~~~l~  174 (299)
T 3G2M_A          158 SGSINELDEADRRGLYA  174 (299)
T ss_dssp             HHHHTTSCHHHHHHHHH
T ss_pred             CCchhhCCHHHHHHHHH


No 65
>4PZ7_B mRNA-capping enzyme subunit alpha (E.C.2.7.7.50); Nucleotidyl transferase, RNA capping enzyme; HET: GOL, SO4, GPL; 2.109A {Schizosaccharomyces pombe}; Related PDB entries: 4PZ6_B 4PZ6_A 4PZ7_A 4PZ8_A
Probab=89.99  E-value=15  Score=39.60  Aligned_cols=184  Identities=16%  Similarity=0.157  Sum_probs=0.0  Template_Neff=9.300

Q ss_pred             CccCcCCeEEEEEEeC-------CEEEEECCCCCEEEE------------eccCCcceEEEhhhccc---------cEEE
Q NaiVirus_Segme  274 LGPKFDGTAKEIESSG-------GQVYVVDRAGEQRIG------------LADVDFHFCLHVEELEA---------CYVL  325 (473)
Q Consensus       274 ~~~KyDG~~~ele~~~-------g~ayl~dR~G~~~~g------------~~~~~~~~~LhlE~l~~---------~~VL  325 (473)
                      +.+|+||..+-+-+.+       +.+|+++|+|..+..            .......+.|.=|.+..         +|++
T Consensus        65 v~~K~DG~R~ll~~~~~~~~~~~~~~~~~sR~~~~~~~~~~~~p~~~~~~~~~~~~~~ilDGElv~~~~~~~~~~~~f~v  144 (403)
T 4PZ7_B           65 VCEXSDGIRCLLYMTEHPRYENRPSVYLFDRKMNFYHVEKIFYPVENDKSGKKYHVDTLLDGELVLDIYPGGKKQLRYLV  144 (403)
T ss_dssp             EEEEESSEEEEEEEEECSSSTTCEEEEEECTTCCEEEECSCCCCCTTCSSSCCCCCSEEEEEEEEEEECTTSCEEEEEEE
T ss_pred             EEeecCCeEEEEEEEcCCCcCCCCeEEEEcCCCcEEEeccccCcccCCCCCccccCCeEEEEEEEEEeCCCCCeeEEEEE


Q ss_pred             EEEEeeCC------------------------------------------CCCCCcHHHHHHHHHh----cceEECCEeC
Q NaiVirus_Segme  326 LRIVSWRG------------------------------------------IIPPHHGDVMRTFCES----VSISVNDKPI  359 (473)
Q Consensus       326 lRVv~yrg------------------------------------------~vPPH~g~~LR~Fc~r----Vki~InGk~V  359 (473)
                      .=++.++|                                          +.+.+....+..+.+.    +.-..+|.-+
T Consensus       145 FDil~~~g~~l~~~~~~~R~~~L~~~~~~~~~~~~~~~~~~~~~~~~~i~~~~~~~~~~~~~l~~~~~~~~~~g~EGlI~  224 (403)
T 4PZ7_B          145 FDCLACDGIVYMSRLLDKRLGIFAKSIQKPLDEYTKTHMRETAIFPFLTSLKKMELGHGILKLFNEVIPRLRHGNDGLIF  224 (403)
T ss_dssp             EEEEEETTEECTTSCHHHHHHHHCCCCCHHHHHHHTTCTTTTTTCSSEEEECCCEETTCHHHCCCCCGGGCSSCEEEEEE
T ss_pred             EEEEEECCEEchhCCHHHHHHHHHHhChHHHHHHHHhcchhhccCCceEEEcccchhHHHHHHHHHHHHHccCCCCceEE


Q ss_pred             cCC-CcccCCCccccceeeecCCCCccccCCCCCeEEEeeCCe------eEEeeceEEEeCCcccH-----------HHH
Q NaiVirus_Segme  360 LSS-PRWEGGSFKQGPLLTWMQGGELRSFLAPVDGVISRERGK------DFYCKYMWTIDVMGKSL-----------PAI  421 (473)
Q Consensus       360 ~~P-~~~~~~~~~~~~ll~~~~~~~~~~~~~p~DGlIsR~~~~------Dyy~K~~wTvDl~~~~~-----------~~i  421 (473)
                      ..+ ..|.+|.  ...+|-|....     ..-+|.+|.-..+.      +|.++..+.+-+....-           .+.
T Consensus       225 k~~~~~Y~~gr--~~~~lK~Kp~~-----~~tiD~~v~~~~~g~~~G~~~~~~~~~~~l~~~~g~~~~~~~~~~~~~~~~  297 (403)
T 4PZ7_B          225 TCTETPYVSGT--DQSLLKWKPKE-----MNTIDFMLKLEFAQPEEGDIDYSAMPEFQLGVWEGRNMYSFFAFMYVDEKE  297 (403)
T ss_dssp             EESSSCCCSEE--EEEEEEECCGG-----GSCEEEEEEEECCCCSSSCCCTTSCCEEEEEEECSTTCEEEEEEBCCCHHH
T ss_pred             EeCCCCccCCC--CCcEEEECCcc-----cCeeEEEEEEeeCCCCCCCCCcccCCeEEEEEEcCCcceeeeceeecCHHH


Q ss_pred             HHHHHhcCcEEEEecCCCCceeEEEEEeCCcEEEEEEceecCCCCCCCCCCC
Q NaiVirus_Segme  422 TKILGDGGYRLKIEGTFPEGLIECGMTRNNSEVIIRPIKPRVDKNKETSPDT  473 (473)
Q Consensus       422 ~~~L~~~G~~~~~~~~~~~gL~Ey~v~r~~~~v~l~~~r~R~DK~~~Ts~dt  473 (473)
                      ++.+...      .......+.|+....   .-.-+|+|-|.||+.+.++.|
T Consensus       298 ~~~~~~~------~~~~~g~IvE~~~~~---~~~p~f~r~R~DK~~~n~~~~  340 (403)
T 4PZ7_B          298 WEKLKSF------NVPLSERIVECYLDD---ENRWRFLRFRDDKRDANHIST  340 (403)
T ss_dssp             HHHHHHT------CSCCTTEEEEEEECT---TSCEEEEEECTTCSSCCBHHH
T ss_pred             HHHHHhc------CCCCCCCEEEEEECC---CCCEEEEEEeCCCCCCchHHH


No 66
>4QNU_H tRNA (mo5U34)-methyltransferase (E.C.2.1.1.-); Structural Genomics, PSI-Biology, New York; HET: GEK, PO4; 2.6A {Escherichia coli}; Related PDB entries: 4QNU_F 4QNV_B 4QNV_A 4QNX_B 4QNX_A 4QNU_C 4QNU_D 4QNU_G 4QNU_A 4QNU_B 4QNU_E 
Probab=89.90  E-value=0.19  Score=51.11  Aligned_cols=103  Identities=17%  Similarity=0.186  Sum_probs=0.0  Template_Neff=10.000

Q ss_pred             CCCEEEEecCCCcchhhcccce--eEEEEECCCCCCCcceeEeeeeeeHHHHHhcCCCCCCcceEecccccCCCCH-HHH
Q NaiVirus_Segme   98 KGVSIVDIGSGNCMKLVRSSGT--LSITAVDPCLTNNTRAVLTPVKATLASYLANLPQPGLDLIFTSFMSLPQIPT-AEW  174 (473)
Q Consensus        98 ~g~~IvDvGSGNc~KL~~~tg~--lkit~vDP~~~~~~~~~i~~~~~~~~~~~~~~~~~~~~~v~TSFmsl~Ql~~-~~~  174 (473)
                      ++..|+|||||+|.=+......  ..+++||+....      ...-..........     ..+..--..+.+++. ...
T Consensus       122 ~~~~vLDiG~G~G~~~~~l~~~~~~~v~gvD~~~~~------~~~~~~~~~~~~~~-----~~v~~~~~d~~~l~~~~~f  190 (323)
T 4QNU_H          122 TGRTILDVGCGSGYHMWRMIGAGAHLAVGIDPTQLF------LCQFEAVRKLLGND-----QRAHLLPLGIEQLPALKAF  190 (323)
T ss_dssp             TTCEEEEETCTTSHHHHHHHHTTCSEEEEECCCHHH------HHHHHHHHHHTTTC-----SSEEEECCCGGGCCCCCCE
T ss_pred             CCCEEEEECCCCCHHHHHHHhcCCCEEEEeCCcHHH------HHHHHHHHHHhCCC-----CCEEEEECCHhhCcccCCc


Q ss_pred             HHHHhcCccccCCCHHHHHHCCCEEEccCCEEEEEec
Q NaiVirus_Segme  175 LPILEYDGLHMIPDHLQLIKNKIAVVREDGLIKVRTG  211 (473)
Q Consensus       175 ~~i~~~DGlHviPDh~~L~~~g~A~~~~dg~~~v~t~  211 (473)
                      +.++....||-+++...+++.-....+.+|.+.+.+.
T Consensus       191 D~V~~~~vl~h~~~~~~~l~~~~~~L~~gG~lii~~~  227 (323)
T 4QNU_H          191 DTVFSMGVLYHRRSPLEHLWQLKDQLVNEGELVLETL  227 (323)
T ss_dssp             EEEEEESCGGGCSCHHHHHHHHHTTEEEEEEEEEEEE
T ss_pred             cEEEEcCcHHhCCCHHHHHHHHHHhceEeeEEEEEEe


No 67
>4QDJ_A Magnesium-protoporphyrin O-methyltransferase (E.C.2.1.1.11); Methyltransferase, Transferase, Magnesium protoporphyrin IX; HET: SAM; 1.6A {Synechocystis sp.}; Related PDB entries: 4QDK_B 4QDK_A
Probab=89.87  E-value=0.087  Score=48.67  Aligned_cols=107  Identities=12%  Similarity=0.076  Sum_probs=0.0  Template_Neff=11.700

Q ss_pred             CCCEEEEecCCCcchhhcccce-eEEEEECCCCCCCcceeEeeeeeeHHHHHhcCCCCCCcceEecccccCCCCHHHHHH
Q NaiVirus_Segme   98 KGVSIVDIGSGNCMKLVRSSGT-LSITAVDPCLTNNTRAVLTPVKATLASYLANLPQPGLDLIFTSFMSLPQIPTAEWLP  176 (473)
Q Consensus        98 ~g~~IvDvGSGNc~KL~~~tg~-lkit~vDP~~~~~~~~~i~~~~~~~~~~~~~~~~~~~~~v~TSFmsl~Ql~~~~~~~  176 (473)
                      .+.+|+|||||+|.=+...... .+++++|++... .    ..............     ..+.-....+.+.+ ...+.
T Consensus        62 ~~~~vLDiG~G~G~~~~~l~~~~~~~~~vD~~~~~-~----~~~~~~~~~~~~~~-----~~~~~~~~~~~~~~-~~~D~  130 (238)
T 4QDJ_A           62 PGLLVCDAGCGVGSLSIPLAQAGALVYGSDISEKM-V----GEAQQKAQEVLAYG-----NQPTFMTQDLAQLG-GKYDT  130 (238)
T ss_dssp             TTCEEEEETCTTTTTHHHHHHTTCEEEEEESCHHH-H----HHHHHHHHHHHTTS-----SCCEEEECCGGGCC-SCEEE
T ss_pred             CCcEEEEECCCCChhHHHHHhCCCEEEEEeCCHHH-H----HHHHHHHHHHHhcC-----CCCeeEeccHHHcC-CCeeE


Q ss_pred             HHhcCccccCCCHH--HHHHCCCEEEccCCEEEEEecCcee
Q NaiVirus_Segme  177 ILEYDGLHMIPDHL--QLIKNKIAVVREDGLIKVRTGIKDY  215 (473)
Q Consensus       177 i~~~DGlHviPDh~--~L~~~g~A~~~~dg~~~v~t~~~~y  215 (473)
                      +...+.+|-+|+.+  .+++.-....+.+|.+.+.......
T Consensus       131 v~~~~~l~~~~~~~~~~~l~~~~~~l~~gG~~~~~~~~~~~  171 (238)
T 4QDJ_A          131 VICLDVLIHYPTEEASAMISHLASLADRRLILSFAPKTLGL  171 (238)
T ss_dssp             EEECSCGGGSCHHHHHHHHHHHHHHEEEEEEEEECBC----
T ss_pred             EEEeCcHHhCChHHHHHHHHHHHHhcCCCEEEEEcccccch


No 68
>cd09232 Snurportin-1_C; C-terminal m3G cap-binding domain of nuclear import adaptor snurportin-1. Snurportin-1 (SPN1 or SNUPN) is a nuclear import adaptor for m3G-capped spliceosomal U small nucleoproteins (snRNPs), which are assembled in the cytoplasm.
Probab=89.85  E-value=4.7  Score=37.86  Aligned_cols=121  Identities=14%  Similarity=0.142  Sum_probs=0.0  Template_Neff=10.000

Q ss_pred             CccCcCCeEEEEEEeCCEEEEECCCCCEEEEeccCCcc----------eEEEhhhcc--ccEEEEEEEeeCCCCCCCcHH
Q NaiVirus_Segme  274 LGPKFDGTAKEIESSGGQVYVVDRAGEQRIGLADVDFH----------FCLHVEELE--ACYVLLRIVSWRGIIPPHHGD  341 (473)
Q Consensus       274 ~~~KyDG~~~ele~~~g~ayl~dR~G~~~~g~~~~~~~----------~~LhlE~l~--~~~VLlRVv~yrg~vPPH~g~  341 (473)
                      +++|+||..+-+-..++.+++..|+|+.+......-..          +.|.=|-+.  -+|++.=++.++|..=-+.-.
T Consensus        25 v~~K~DG~R~~i~~~~~~~~~~sR~g~~~~~~~~~~~~~~~~~~~~~~~ilDGElv~~~~~~~vfDil~~~g~~~~~~~~  104 (186)
T cd09232          25 VVPCPVGKRCLVVASKGKTVARSKNGRTLHRFSSALPGGSRKTSNSGYTILDCIYNEDDRTYYVLDVLCWNGHPLYDCET  104 (186)
T ss_pred             EEEecCceEEEEEEeCCEEEEEcCCCCEEEEEccCCCCCCcccCCCCcEEEEEEEECCCCEEEEEEEEEECCeeccCCcH


Q ss_pred             HHHH-HHHhcceEECC---------EeCcCCCcccCC--CccccceeeecCCCCcccc---CCCCCeEEEeeCCeeE
Q NaiVirus_Segme  342 VMRT-FCESVSISVND---------KPILSSPRWEGG--SFKQGPLLTWMQGGELRSF---LAPVDGVISRERGKDF  403 (473)
Q Consensus       342 ~LR~-Fc~rVki~InG---------k~V~~P~~~~~~--~~~~~~ll~~~~~~~~~~~---~~p~DGlIsR~~~~Dy  403 (473)
                      .-|. +++.+-....+         ..+.-++.+...  .  ...++.       ...   ....||+|.+....-|
T Consensus       105 ~~R~~~L~~~~~~~~~~~~~~~~~~~~i~~~~~~~~~~~~--~~~~~~-------~~~~~~~~~~EGlv~k~~~~~Y  172 (186)
T cd09232         105 EFRFFWLRSKLEELPELDEPSEKNPFRFVPLPYFPCTKES--LQSAYS-------GPLNDDPYELDGLLFYHKESHY  172 (186)
T ss_pred             HHHHHHHHHHhccCcccCCCCCCCCceEEECCeEeCCHHH--HHHHhc-------CCcCCCCCCcCEEEEEeCCCCC


No 69
>6MRO_A methyl transferase from Methanosarcina acetivorans; methyl transferase, SAH, Structural Genomics; HET: SAH; 1.6A {Methanosarcina acetivorans (strain ATCC 35395 / DSM 2834 / JCM 12185 / C2A)}
Probab=89.82  E-value=0.085  Score=47.56  Aligned_cols=107  Identities=16%  Similarity=0.227  Sum_probs=0.0  Template_Neff=11.400

Q ss_pred             CCCEEEEecCCCcchhhcccce-eEEEEECCCCCCCcceeEeeeeeeHHHHHhcCCCCCCcceEecccccC-CCCHHHHH
Q NaiVirus_Segme   98 KGVSIVDIGSGNCMKLVRSSGT-LSITAVDPCLTNNTRAVLTPVKATLASYLANLPQPGLDLIFTSFMSLP-QIPTAEWL  175 (473)
Q Consensus        98 ~g~~IvDvGSGNc~KL~~~tg~-lkit~vDP~~~~~~~~~i~~~~~~~~~~~~~~~~~~~~~v~TSFmsl~-Ql~~~~~~  175 (473)
                      ++.+|+|+|||+|.-+...... .++++||++... .    ............+.     ..+...+..+. ..+....+
T Consensus        32 ~~~~vldiG~G~G~~~~~l~~~~~~~~~vd~~~~~-~----~~~~~~~~~~~~~~-----~~~~~d~~~~~~~~~~~~~D  101 (194)
T 6MRO_A           32 RPGRALDIGCGRGENAIMLAKNGCDVTGIDLAKRA-I----SDAKAKAIERHVKV-----NFIVGNVLEMDQLFTEDEFD  101 (194)
T ss_dssp             CSSEEEEETCTTSHHHHHHHTTTCEEEEEESCHHH-H----HHHHHHHHHTTCCC-----EEEECCGGGGGGTSCSSCEE
T ss_pred             CCCeEEEECCCCcHHHHHHHHCCCEEEEEeCCHHH-H----HHHHHHHHHccCce-----EEEEcchhchhhcCCCCCee


Q ss_pred             HHHhcCccccCCCHHHHH--HCCCEEEccCCEEEEEecCce
Q NaiVirus_Segme  176 PILEYDGLHMIPDHLQLI--KNKIAVVREDGLIKVRTGIKD  214 (473)
Q Consensus       176 ~i~~~DGlHviPDh~~L~--~~g~A~~~~dg~~~v~t~~~~  214 (473)
                      .++..+.+|.+|+...+.  +.-....+.+|.+.+.+....
T Consensus       102 ~i~~~~~~~~~~~~~~~~~l~~~~~~l~~~g~~~i~~~~~~  142 (194)
T 6MRO_A          102 IVIDSGLFHVITDEERLLFTRHVHKVLKEGGKYFMLCFSDK  142 (194)
T ss_dssp             EEEEESSGGGSCHHHHHHHHHHHHHHEEEEEEEEEEEEBCC
T ss_pred             EEEEecccccCCHHHHHHHHHHHHHHeeEceEEEEEEecCC


No 70
>4FSD_A Arsenic methyltransferase; Rossmann Fold, Arsenic methyltransferase, TRANSFERASE; 1.75A {Cyanidioschyzon sp. 5508}; Related PDB entries: 4FR0_A 4FS8_A 4RSR_A 5EG5_A 6CX6_B 6CX6_A 4KW7_A 5JX7_A
Probab=89.80  E-value=0.25  Score=52.17  Aligned_cols=141  Identities=13%  Similarity=0.169  Sum_probs=0.0  Template_Neff=9.300

Q ss_pred             HHHHHHHHHHhhccCCCCCCCCCCCCChhheeeeecCCCEEEEecCCCc----chhhcccceeEEEEECCCCCCCcceeE
Q NaiVirus_Segme   62 IKSDLKRLFDEQTSVPKEQPVLGPPPPTNELYGRFGKGVSIVDIGSGNC----MKLVRSSGTLSITAVDPCLTNNTRAVL  137 (473)
Q Consensus        62 ~ke~L~~~~~~~~~~p~~~pvlgpPP~~~qlYgRfg~g~~IvDvGSGNc----~KL~~~tg~lkit~vDP~~~~~~~~~i  137 (473)
                      +.+.+..++.++......-+.+++.|           +.+|+|||||+|    .-+.......+++++|+.... ....-
T Consensus        58 ~~~~~~~~l~~~~~~~~~~~~~~~~~-----------~~~vLDiGcG~G~~~~~l~~~~~~~~~v~gvD~s~~~-l~~a~  125 (383)
T 4FSD_A           58 LADIADEVLEKFYGCGSTLPADGSLE-----------GATVLDLGCGTGRDVYLASKLVGEHGKVIGVDMLDNQ-LEVAR  125 (383)
T ss_dssp             HHTSCHHHHHHCCSCCCCCSCGGGGT-----------TCEEEEESCTTSHHHHHHHHHHTTTCEEEEEECCHHH-HHHHH
T ss_pred             HHHHHHHHHHHHhcccccCCCCCCCC-----------CCEEEEECCCCCHHHHHHHHHHCCCcEEEEEECCHHH-HHHHH


Q ss_pred             eeeeeeHHHHHhcCCCCCCcceEecccccC-----CCCHHHHHHHHhcCccccCCCHHHHHHCCCEEEccCCEEEEEecC
Q NaiVirus_Segme  138 TPVKATLASYLANLPQPGLDLIFTSFMSLP-----QIPTAEWLPILEYDGLHMIPDHLQLIKNKIAVVREDGLIKVRTGI  212 (473)
Q Consensus       138 ~~~~~~~~~~~~~~~~~~~~~v~TSFmsl~-----Ql~~~~~~~i~~~DGlHviPDh~~L~~~g~A~~~~dg~~~v~t~~  212 (473)
                      ......-..+...........+...+..+.     .++....+.|+...-+|.++|...+++.-....+.+|.+.+..+.
T Consensus       126 ~~~~~~~~~~~~~~~~~~v~~~~~d~~~~~~~~~~~~~~~~fD~I~~~~~l~~~~d~~~~l~~i~r~LkpgG~lii~~~~  205 (383)
T 4FSD_A          126 KYVEYHAEKFFGSPSRSNVRFLKGFIENLATAEPEGVPDSSVDIVISNCVCNLSTNKLALFKEIHRVLRDGGELYFSDVY  205 (383)
T ss_dssp             HTHHHHHHHHHSSTTCCCEEEEESCTTCGGGCBSCCCCTTCEEEEEEESCGGGCSCHHHHHHHHHHHEEEEEEEEEEEEE
T ss_pred             HHHHHHHHhhcCCCCcccEEEEechHHHHhcCCCCCCCCCCeeEEEEcCchhcCcCHHHHHHHHHHhEEEeeEEEEEeCC


Q ss_pred             ce
Q NaiVirus_Segme  213 KD  214 (473)
Q Consensus       213 ~~  214 (473)
                      ..
T Consensus       206 ~~  207 (383)
T 4FSD_A          206 AD  207 (383)
T ss_dssp             ES
T ss_pred             cc


No 71
>PF02390.17 ; Methyltransf_4 ; Putative methyltransferase
Probab=89.61  E-value=0.068  Score=46.06  Aligned_cols=105  Identities=16%  Similarity=0.112  Sum_probs=0.0  Template_Neff=12.400

Q ss_pred             CCCEEEEecCCCcchhhcccce---eEEEEECCCCCCCcceeEeeeeeeHHHH--------HhcCCCCCCcceEeccccc
Q NaiVirus_Segme   98 KGVSIVDIGSGNCMKLVRSSGT---LSITAVDPCLTNNTRAVLTPVKATLASY--------LANLPQPGLDLIFTSFMSL  166 (473)
Q Consensus        98 ~g~~IvDvGSGNc~KL~~~tg~---lkit~vDP~~~~~~~~~i~~~~~~~~~~--------~~~~~~~~~~~v~TSFmsl  166 (473)
                      ++.+|+|+|||+|.-+......   .+++.||.+... .    ......+...        ....-    ..+...+...
T Consensus         1 ~~~~vldiG~G~G~~~~~l~~~~~~~~v~~vD~~~~~-~----~~a~~~~~~~~~~~~~~~~~~~i----~~~~~d~~~~   71 (181)
T TRMB_YEAST/95-    1 KKVTIADIGCGFGGLMIDLSPAFPEDLILGMEIRVQV-T----NYVEDRIIALRNNTASKHGFQNI----NVLRGNAMKF   71 (181)
T ss_pred             CCCeEEEeCCCCcHHHHHHHHHCCCCEEEEEECCHHH-H----HHHHHHHHHHHccCccccCceeE----EEEeCcHHHH


Q ss_pred             CC--CCHHHHHHHHhcCccccCCCHH--------HHHHCCCEEEccCCEEEEEec
Q NaiVirus_Segme  167 PQ--IPTAEWLPILEYDGLHMIPDHL--------QLIKNKIAVVREDGLIKVRTG  211 (473)
Q Consensus       167 ~Q--l~~~~~~~i~~~DGlHviPDh~--------~L~~~g~A~~~~dg~~~v~t~  211 (473)
                      ..  ++....+.++....+|.+++..        .+++.-....+.+|.+.+.+.
T Consensus        72 ~~~~~~~~~~d~i~~~~~~~~~~~~~~~~~~~~~~~l~~~~~~L~~gG~l~~~~~  126 (181)
T TRMB_YEAST/95-   72 LPNFFEKGQLSKMFFCFPDPHFKQRKHKARIITNTLLSEYAYVLKEGGVVYTITD  126 (181)
T ss_pred             hHHhcccCCccEEEEcCCChhhhchhhhhHHHHHHHHHHHHHHEeeceEEEEEec


No 72
>PF12847.7 ; Methyltransf_18 ; Methyltransferase domain
Probab=89.59  E-value=0.43  Score=40.59  Aligned_cols=39  Identities=23%  Similarity=0.300  Sum_probs=0.0  Template_Neff=11.900

Q ss_pred             hheeeeecCCCEEEEecCCCcc---hhhcccceeEEEEECCC
Q NaiVirus_Segme   90 NELYGRFGKGVSIVDIGSGNCM---KLVRSSGTLSITAVDPC  128 (473)
Q Consensus        90 ~qlYgRfg~g~~IvDvGSGNc~---KL~~~tg~lkit~vDP~  128 (473)
                      .++-.+..++.+|+|||||+|.   .+.+.....+++.+|++
T Consensus         6 ~~~~~~~~~~~~vldiG~G~G~~~~~~~~~~~~~~v~~~d~~   47 (151)
T K4LVJ3_THEPS/3    6 IRIAGFIPKGTIAADIGTDHALLPVFLIQNGICPKVIASDLY   47 (151)
T ss_pred             HHHHhhCCCCCEEEEEcCCCCHHHHHHHHcCCCCEEEEEeCC


No 73
>PF01209.18 ; Ubie_methyltran ; ubiE/COQ5 methyltransferase family
Probab=89.56  E-value=0.11  Score=48.85  Aligned_cols=113  Identities=11%  Similarity=0.026  Sum_probs=0.0  Template_Neff=11.500

Q ss_pred             cCCCEEEEecCCCcchhhcccceeE---------EEEECCCCCCCcceeEeeeeeeHHHHHhcCCCCCCcceEecccccC
Q NaiVirus_Segme   97 GKGVSIVDIGSGNCMKLVRSSGTLS---------ITAVDPCLTNNTRAVLTPVKATLASYLANLPQPGLDLIFTSFMSLP  167 (473)
Q Consensus        97 g~g~~IvDvGSGNc~KL~~~tg~lk---------it~vDP~~~~~~~~~i~~~~~~~~~~~~~~~~~~~~~v~TSFmsl~  167 (473)
                      ....+|||||||+|.-+......+.         ++.+|+.... .    ......+..............+.-++..+.
T Consensus        55 ~~~~~vLdiG~G~G~~~~~l~~~~~~~~~~~~~~~~~~D~~~~~-~----~~~~~~~~~~~~~~~~~~~~~~~~~~~~~~  129 (251)
T COQ5_YEAST/56-   55 TTPLNFIDVAGGSGDIAFGLLDHAESKFGDTESTMDIVDINPDM-L----KEGEKRAMEQGKYFKDPRVRFLVSNGEKLE  129 (251)
T ss_pred             CCCcEEEEECCCCcHHHHHHHHHHhhhcCCCccEEEEEECCHHH-H----HHHHHHHHHcCCCcCCCceEEEEecCCccc


Q ss_pred             CCCHHHHHHHHhcCccccCCCHHHHHHCCCEEEccCCEEEEEecCce
Q NaiVirus_Segme  168 QIPTAEWLPILEYDGLHMIPDHLQLIKNKIAVVREDGLIKVRTGIKD  214 (473)
Q Consensus       168 Ql~~~~~~~i~~~DGlHviPDh~~L~~~g~A~~~~dg~~~v~t~~~~  214 (473)
                      ..+....+.++....+|-+|+...+++.-....+.+|.+.+......
T Consensus       130 ~~~~~~~d~v~~~~~~~~~~~~~~~l~~~~~~l~~~G~l~~~~~~~~  176 (251)
T COQ5_YEAST/56-  130 EIDSDSKDIYTVSFGIRNFTDIQKGLNTAYRVLKPGGIFYCLEFSKI  176 (251)
T ss_pred             ccCCCCceEEEEeCchhcCcCHHHHHHHHHHheeeeEEEEEEEecCC


No 74
>PF05175.14 ; MTS ; Methyltransferase small domain
Probab=89.55  E-value=0.28  Score=42.84  Aligned_cols=104  Identities=13%  Similarity=-0.025  Sum_probs=0.0  Template_Neff=11.700

Q ss_pred             CCCEEEEecCCCcchhhcccce---eEEEEECCCCCCCcceeEeeeeeeHHHHHhcCCCCCCcceEecccccCCCCHHHH
Q NaiVirus_Segme   98 KGVSIVDIGSGNCMKLVRSSGT---LSITAVDPCLTNNTRAVLTPVKATLASYLANLPQPGLDLIFTSFMSLPQIPTAEW  174 (473)
Q Consensus        98 ~g~~IvDvGSGNc~KL~~~tg~---lkit~vDP~~~~~~~~~i~~~~~~~~~~~~~~~~~~~~~v~TSFmsl~Ql~~~~~  174 (473)
                      ++.+|+|+|||+|.-+......   .+++++|+....         -...........    ..+..--..+.+++....
T Consensus        31 ~~~~vldiG~G~G~~~~~l~~~~~~~~~~~~d~~~~~---------~~~~~~~~~~~~----~~~~~~~~d~~~~~~~~~   97 (168)
T RSMC_HAEIN/160   31 IKGKVLDLGCGAGVIGSMIKKRTPNAQITMTDIHAMA---------LESARKTLSENQ----LQGEVYASDVFSDIEGKF   97 (168)
T ss_pred             CCCEEEEeCCCCcHHHHHHHHHCCCCEEEEEECCHHH---------HHHHHHHHHhCC----CccEEEecchhhcccCCc


Q ss_pred             HHHHhcCccccCCC-----HHHHHHCCCEEEccCCEEEEEecCce
Q NaiVirus_Segme  175 LPILEYDGLHMIPD-----HLQLIKNKIAVVREDGLIKVRTGIKD  214 (473)
Q Consensus       175 ~~i~~~DGlHviPD-----h~~L~~~g~A~~~~dg~~~v~t~~~~  214 (473)
                      +.++....+|.+++     ...+++.-....+.+|.+.+.++...
T Consensus        98 D~i~~~~~~~~~~~~~~~~~~~~l~~~~~~lk~~G~~i~~~~~~~  142 (168)
T RSMC_HAEIN/160   98 DLIISNPPFHDGIDTAYRAVTELITQAKWHLNQGGELRIVANSFL  142 (168)
T ss_pred             CEEEECCCCcCCcchHHHHHHHHHHHHHHheeeceEEEEEEcCCC


No 75
>PF03602.15 ; Cons_hypoth95 ; Conserved hypothetical protein 95
Probab=89.47  E-value=0.16  Score=44.55  Aligned_cols=106  Identities=13%  Similarity=0.154  Sum_probs=0.0  Template_Neff=11.600

Q ss_pred             CCCEEEEecCCCcchhhcccce--eEEEEECCCCCCCcceeEeeeeeeHHHHHhcCCCCCCcceEecccccCCCCHHHHH
Q NaiVirus_Segme   98 KGVSIVDIGSGNCMKLVRSSGT--LSITAVDPCLTNNTRAVLTPVKATLASYLANLPQPGLDLIFTSFMSLPQIPTAEWL  175 (473)
Q Consensus        98 ~g~~IvDvGSGNc~KL~~~tg~--lkit~vDP~~~~~~~~~i~~~~~~~~~~~~~~~~~~~~~v~TSFmsl~Ql~~~~~~  175 (473)
                      ++.+|+|+|||+|.-+......  -+++++|++... .        ..........+ .....+..++..+...+....+
T Consensus        37 ~~~~vldiG~G~G~~~~~~~~~~~~~~~~~d~~~~~-~--------~~~~~~~~~~~-~~~~~~~~~~~~~~~~~~~~~D  106 (169)
T Q9X1A8_THEMA/4   37 EGKSFLELFCGSCVVSCEALSRGAERVVCVDRSKRA-L--------SICRKNLESLN-ETATIIHSNVVDFLQNTGEKFD  106 (169)
T ss_pred             CCCEEEEeCCCCCHHHHHHHHCCCCEEEEEECCHHH-H--------HHHHHHHHhhc-cccEEEecchHHHHhcCCCcEE


Q ss_pred             HHHhcCccccCCCHHHHHHCCCEEEccCCEEEEEecCc
Q NaiVirus_Segme  176 PILEYDGLHMIPDHLQLIKNKIAVVREDGLIKVRTGIK  213 (473)
Q Consensus       176 ~i~~~DGlHviPDh~~L~~~g~A~~~~dg~~~v~t~~~  213 (473)
                      .++...-+|.+|+...+++.-....+.+|.+.+.++..
T Consensus       107 ~i~~~~~~~~~~~~~~~l~~~~~~l~~~g~~~~~~~~~  144 (169)
T Q9X1A8_THEMA/4  107 VVFLDPPYNDVEIINKTLSLLPKVMKEDSLAVLEKSKR  144 (169)
T ss_pred             EEEEcCCccchHHHHHHHHHHHHhcccCeEEEEEeCCC


No 76
>PF12692.7 ; Methyltransf_17 ; S-adenosyl-L-methionine methyltransferase
Probab=89.45  E-value=0.31  Score=42.65  Aligned_cols=100  Identities=18%  Similarity=0.098  Sum_probs=0.0  Template_Neff=11.300

Q ss_pred             CCCEEEEecCCCcchhhcccce---eEEEEECCCCCCCcceeEeeeeeeHHHHHhcCCCCCCcceEecccccCC-CCHHH
Q NaiVirus_Segme   98 KGVSIVDIGSGNCMKLVRSSGT---LSITAVDPCLTNNTRAVLTPVKATLASYLANLPQPGLDLIFTSFMSLPQ-IPTAE  173 (473)
Q Consensus        98 ~g~~IvDvGSGNc~KL~~~tg~---lkit~vDP~~~~~~~~~i~~~~~~~~~~~~~~~~~~~~~v~TSFmsl~Q-l~~~~  173 (473)
                      .+.+|+|+|||+|.-+......   .++++||++.......                .......+...+..+.+ .+...
T Consensus        28 ~~~~vldiG~G~G~~~~~~~~~~~~~~~~~vd~~~~~~~~~----------------~~~~~~~~~~d~~~~~~~~~~~~   91 (158)
T B9JT03_AGRVS/1   28 PEGPVLEIGLGNGRTFSHLRENFTGRRIIAFDRQLGAHKSS----------------IPQEGDLILGEIDQTGQDFTGCG   91 (158)
T ss_pred             CCCCEEEEecCCcHHHHHHHHHCCCCEEEEEeCCCcccccc----------------CCCCcEEEEcchhhhcccccCCc


Q ss_pred             HHHHHhcCccccCCCHH-----HHHHCCCEEEccCCEEEEEecCce
Q NaiVirus_Segme  174 WLPILEYDGLHMIPDHL-----QLIKNKIAVVREDGLIKVRTGIKD  214 (473)
Q Consensus       174 ~~~i~~~DGlHviPDh~-----~L~~~g~A~~~~dg~~~v~t~~~~  214 (473)
                      .+.+ ..+.++-+|+..     .+++.-....+.+|.+.+..+...
T Consensus        92 ~d~i-~~~~~~~~~~~~~~~~~~~l~~~~~~l~~~G~~~~~~~~~~  136 (158)
T B9JT03_AGRVS/1   92 AAFV-HADIGTGYPDRDAVTLTWLPDMVAGMLRPGGYALSGLPLDH  136 (158)
T ss_pred             eEEE-EecCCCCCCCCChhHHhhHHHHHHhhcCccEEEEEeecCCC


No 77
>3FZG_A 16S rRNA methylase; methyltransferase, Plasmid, TRANSFERASE; HET: SAM; 2.0A {Escherichia coli}
Probab=89.40  E-value=0.36  Score=45.60  Aligned_cols=39  Identities=21%  Similarity=0.188  Sum_probs=0.0  Template_Neff=10.000

Q ss_pred             hheeeeecCCCEEEEecCCCcchhhcccc---eeEEEEECCC
Q NaiVirus_Segme   90 NELYGRFGKGVSIVDIGSGNCMKLVRSSG---TLSITAVDPC  128 (473)
Q Consensus        90 ~qlYgRfg~g~~IvDvGSGNc~KL~~~tg---~lkit~vDP~  128 (473)
                      +++..+++++.+|+|||||+|.-+.....   ..+++++|++
T Consensus        41 ~~~~~~~~~~~~iLDiG~G~G~~~~~~~~~~~~~~~~gvD~~   82 (200)
T 3FZG_A           41 TYVFGNIKHVSSILDFGCGFNPLALYQWNENEKIIYHAYDID   82 (200)
T ss_dssp             HHHHHHSCCCSEEEEETCTTHHHHHHHHCSSCCCEEEEECSC
T ss_pred             HHHHhhCCCCcEEEEECCCCCHHHHHHhhcCCCcEEEEEeCC


No 78
>3F4K_A Putative methyltransferase; methyltransferase, Structural Genomics, PSI-2, Protein; 2.3A {Bacteroides thetaiotaomicron}; Related PDB entries: 3SXJ_B 3SXJ_A 3T0I_B 3T0I_A 3SVZ_B 3SVZ_A 
Probab=89.39  E-value=0.25  Score=46.96  Aligned_cols=112  Identities=14%  Similarity=0.072  Sum_probs=0.0  Template_Neff=11.200

Q ss_pred             heeeeecCCCEEEEecCCCcchhhcccce--eEEEEECCCCCCCcceeEeeeeeeHHHHHhcCCCCCCcceEecccccCC
Q NaiVirus_Segme   91 ELYGRFGKGVSIVDIGSGNCMKLVRSSGT--LSITAVDPCLTNNTRAVLTPVKATLASYLANLPQPGLDLIFTSFMSLPQ  168 (473)
Q Consensus        91 qlYgRfg~g~~IvDvGSGNc~KL~~~tg~--lkit~vDP~~~~~~~~~i~~~~~~~~~~~~~~~~~~~~~v~TSFmsl~Q  168 (473)
                      ++.....++.+|+|||||+|.-+......  .+++.+|++         ...-...............-.++..-..-..
T Consensus        39 ~~~~~~~~~~~vldiG~G~G~~~~~l~~~~~~~~~~~D~~---------~~~~~~~~~~~~~~~~~~~~~~~~~~~~~~~  109 (257)
T 3F4K_A           39 SFINELTDDAKIADIGCGTGGQTLFLADYVKGQITGIDLF---------PDFIEIFNENAVKANCADRVKGITGSMDNLP  109 (257)
T ss_dssp             TTSCCCCTTCEEEEETCTTSHHHHHHHHHCCSEEEEEESC---------HHHHHHHHHHHHHTTCTTTEEEEECCTTSCS
T ss_pred             HHHHhcCCCCEEEEECCCCCHHHHHHHHhcCCEEEEEECC---------HHHHHHHHHHHHHcCCcccEEEEeCCcccCC


Q ss_pred             CCHHHHHHHHhcCccccCCCHHHHHHCCCEEEccCCEEEEEecC
Q NaiVirus_Segme  169 IPTAEWLPILEYDGLHMIPDHLQLIKNKIAVVREDGLIKVRTGI  212 (473)
Q Consensus       169 l~~~~~~~i~~~DGlHviPDh~~L~~~g~A~~~~dg~~~v~t~~  212 (473)
                      .+....+.++..+-+|-+ +...+++.-....+.+|.+.+.++.
T Consensus       110 ~~~~~~D~v~~~~~l~~~-~~~~~l~~~~~~l~~~G~l~i~~~~  152 (257)
T 3F4K_A          110 FQNEELDLIWSEGAIYNI-GFERGMNEWSKYLKKGGFIAVSEAS  152 (257)
T ss_dssp             SCTTCEEEEEEESCSCCC-CHHHHHHHHHTTEEEEEEEEEEEEE
T ss_pred             CCCCCceEEEEeCcHHhc-CHHHHHHHHHHhEEEeEEEEEEecc


No 79
>6NNA_A Fatty acid synthase,Fatty acid synthase; FATTY ACID SYNTHASE, HUMAN FAS; HET: EDO, NDP, CAF, KUA; 2.26A {Homo sapiens}; Related PDB entries: 5C37_A 5C37_C 6NNA_B 4PIV_B 4PIV_A
Probab=89.35  E-value=0.77  Score=51.55  Aligned_cols=163  Identities=18%  Similarity=0.105  Sum_probs=0.0  Template_Neff=10.100

Q ss_pred             hHHHHHHHHhChHHHHHHHHHHHHHHHhccCCCCCCCHHHHHHHhhccCHHHHHHHHHHhhccCCCCCCCCCCCCChhhe
Q NaiVirus_Segme   13 CYGQALNLIRNVSEYRNLAARVRAEAAKMRAGGGTVDMARLFQQCADSGIKSDLKRLFDEQTSVPKEQPVLGPPPPTNEL   92 (473)
Q Consensus        13 ~~~r~~~lv~~~~~~~~la~~i~~~ar~~~~~~~~~d~~~l~~~~~~~~~ke~L~~~~~~~~~~p~~~pvlgpPP~~~ql   92 (473)
                      .+..+..+-.+.....++...+.+.-..      -.+..-+...+.+..++..+..+++..                   
T Consensus        73 ~l~~~~~~~~~~~~~~~l~~~~~~~~~~------~~~d~l~~~~~~~~~l~~~~~~~~e~~-------------------  127 (660)
T 6NNA_A           73 LLSAACRLQLNGNLQLELAQVLAQERPK------LPEDPLLSGLLDSPALKACLDTAVENM-------------------  127 (660)
T ss_dssp             HHHHHHHC----------CHHHHHHGGG------GGGSTTTTTGGGSHHHHHHHHHHHHTC-------------------
T ss_pred             HHHHHHhcccCCCHHHHHHHHHHHHhhh------CCCCchHHhhcccHHHHHHHHHHHHcC-------------------


Q ss_pred             eeeecCCCEEEEecCCCcchhhccccee--------EEEEECCCCCCCcceeEeeeeeeHHHHHhcCCCCCCcceEeccc
Q NaiVirus_Segme   93 YGRFGKGVSIVDIGSGNCMKLVRSSGTL--------SITAVDPCLTNNTRAVLTPVKATLASYLANLPQPGLDLIFTSFM  164 (473)
Q Consensus        93 YgRfg~g~~IvDvGSGNc~KL~~~tg~l--------kit~vDP~~~~~~~~~i~~~~~~~~~~~~~~~~~~~~~v~TSFm  164 (473)
                         -..+.+|+|||||+|.=+......+        +++++|+....            ++.........+...+.....
T Consensus       128 ---~~~~~~VLdiG~G~G~~~~~l~~~~~~~p~~~~~~~~vD~s~~~------------l~~~~~~~~~~~~~~~~~~~~  192 (660)
T 6NNA_A          128 ---PSLKMKVVEVLAGHGHLYSRIPGLLSPHPLLQLSYTATDRHPQA------------LEAAQAELQQHDVAQGQWDPA  192 (660)
T ss_dssp             ---SSSEEEEEESSHHHHCCTTTHHHHHTTCSSCEEEEEEEESSGGG------------GGGGHHHHHHTTCEEEECCTT
T ss_pred             ---CCCCcEEEEEcCCCcchHhhhHHHhCCCCcEEEEEEEEcCCHHH------------HHHHHHHHHhCCCeeeecCCC


Q ss_pred             ccCCCCHHHHHHHHhcCccccCCCHHHHHHCCCEEEccCCEEEEEecCcee
Q NaiVirus_Segme  165 SLPQIPTAEWLPILEYDGLHMIPDHLQLIKNKIAVVREDGLIKVRTGIKDY  215 (473)
Q Consensus       165 sl~Ql~~~~~~~i~~~DGlHviPDh~~L~~~g~A~~~~dg~~~v~t~~~~y  215 (473)
                      .....+....+.++....+|-++|...++++-....+++|.+.+.+....+
T Consensus       193 ~~~~~~~~~fDlVi~~~~l~~~~~~~~~l~~i~~~Lk~gG~lli~~~~~~~  243 (660)
T 6NNA_A          193 DPAPSALGSADLLVCNCAVAALGDPASALSNMVAALREGGFLLLHTLLRGH  243 (660)
T ss_dssp             SCCCGGGCSEEEEEEETTTSCCSSHHHHHHHHHHTEEEEEEEEEEEECTTS
T ss_pred             CCCCcccCCceEEEEechhHhcCChHHHHHHHHHHHhcCcEEEEEEecCCC


No 80
>5U19_A Putative gentamicin methyltransferase; gentamicin methyltransferase, TRANSFERASE; HET: SAH, 827; 1.902A {Micromonospora echinospora}; Related PDB entries: 5TYQ_A 5U0T_A 5U1I_A 5U1E_A 5U0N_A 5U18_A 5U4T_A
Probab=89.30  E-value=0.17  Score=51.60  Aligned_cols=106  Identities=13%  Similarity=0.107  Sum_probs=0.0  Template_Neff=10.100

Q ss_pred             CCCEEEEecCCCcchhhcccce-eEEEEECCCCCCCcceeEeeeeeeHHHHHhcCCCCCCcceEecccccCCCCHHHHHH
Q NaiVirus_Segme   98 KGVSIVDIGSGNCMKLVRSSGT-LSITAVDPCLTNNTRAVLTPVKATLASYLANLPQPGLDLIFTSFMSLPQIPTAEWLP  176 (473)
Q Consensus        98 ~g~~IvDvGSGNc~KL~~~tg~-lkit~vDP~~~~~~~~~i~~~~~~~~~~~~~~~~~~~~~v~TSFmsl~Ql~~~~~~~  176 (473)
                      .+.+|+|+|||.|.++...... -.++++|++... .    ......+...-.       ..+...-.-+.+++....+.
T Consensus       143 ~~~~VLDlg~G~G~~~~~l~~~~~~v~~vD~~~~~-~----~~~~~~~~~~~~-------~~v~~~~~d~~~~~~~~fD~  210 (341)
T 5U19_A          143 GGARALDMGCGSGVLSLVLADRYESVLGVDVNPRA-V----ALSRLNAALNGL-------TNVTFREGDMFEPAEGRFSR  210 (341)
T ss_dssp             CEEEEEEETCTTSHHHHHHTTTEEEEEEEESCHHH-H----HHHHHHHHHTTC-------CSEEEEESSTTTTCCSCEEE
T ss_pred             CCCEEEEeCCCCCHHHHHHHHhCCeEEEEeCCHHH-H----HHHHHHHHHcCC-------CCEEEEECCCCCCcCCCccE


Q ss_pred             HHhcCccccCCC------------HHHHHHCCCEEEccCCEEEEEecCcee
Q NaiVirus_Segme  177 ILEYDGLHMIPD------------HLQLIKNKIAVVREDGLIKVRTGIKDY  215 (473)
Q Consensus       177 i~~~DGlHviPD------------h~~L~~~g~A~~~~dg~~~v~t~~~~y  215 (473)
                      |+....+|-.++            ...+++......+.+|.+.+.+....+
T Consensus       211 I~~~~~~~~~~~~~~~~~~~~~~~~~~~l~~~~~~Lk~gG~l~~~~~~~~~  261 (341)
T 5U19_A          211 IVFNSPTNEEGNEFVDLLEAGEPILETFFRNVPRKLESGGIVEVNLAMNDY  261 (341)
T ss_dssp             EEEECSCSSCTTCCCBTTBCCHHHHHHHHHHHHHHEEEEEEEEEEEEEEEB
T ss_pred             EEEcCCCCCCCchhHHHHHcCchHHHHHHHHHHHhEeecEEEEEEecccCC


No 81
>4RV9_A D-mycarose 3-C-methyltransferase; methyltransferase, Transferase; HET: SAH; 2.2A {Streptomyces argillaceus} SCOP: l.1.1.1, c.66.1.0; Related PDB entries: 4RVD_A 4RVF_A 4RVG_A 4RVH_A
Probab=89.22  E-value=0.16  Score=52.84  Aligned_cols=105  Identities=13%  Similarity=0.097  Sum_probs=0.0  Template_Neff=10.600

Q ss_pred             ecCCCEEEEecCCCcchhhcccce-eEEEEECCCCCCCcceeEeeeeeeHHHHHhcCCCCCCcceEecccccCCCCHHHH
Q NaiVirus_Segme   96 FGKGVSIVDIGSGNCMKLVRSSGT-LSITAVDPCLTNNTRAVLTPVKATLASYLANLPQPGLDLIFTSFMSLPQIPTAEW  174 (473)
Q Consensus        96 fg~g~~IvDvGSGNc~KL~~~tg~-lkit~vDP~~~~~~~~~i~~~~~~~~~~~~~~~~~~~~~v~TSFmsl~Ql~~~~~  174 (473)
                      ..++.+|+|||||+|.=+...... .++++||+....            ++.............+..+...+.+.+....
T Consensus       104 ~~~~~~vLDiG~G~G~~~~~l~~~~~~v~gvD~s~~~------------~~~~~~~~~~~~~~~~~~~~~~~~~~~~~~f  171 (426)
T 4RV9_A          104 IPEGSFVLEIGSNTGSQLKAFQNAGMRTLGIDPARNI------------AAVANERGIETLPEFFSVDTAALVKKTHGTP  171 (426)
T ss_dssp             CCTTCEEEEETCTTSHHHHHHHHTTCEEEEECCCHHH------------HHHHHHHTCCEECSCCCHHHHHHHHHHHCCC
T ss_pred             CCCCCEEEEEcCCCCHHHHHHHHCCCcEEEECCChhH------------HHHHHHcCCCeehhhCCHHHHHHHHhhcCCC


Q ss_pred             HHHHhcCccccCCCHHHHHHCCCEEEccCCEEEEEecC
Q NaiVirus_Segme  175 LPILEYDGLHMIPDHLQLIKNKIAVVREDGLIKVRTGI  212 (473)
Q Consensus       175 ~~i~~~DGlHviPDh~~L~~~g~A~~~~dg~~~v~t~~  212 (473)
                      +.+...+.||-+||...+++.-....+.+|.+.+..+.
T Consensus       172 D~i~~~~~l~h~~~~~~~l~~i~~~l~~~G~l~i~~~~  209 (426)
T 4RV9_A          172 QLVLGRHVFAHIDDVSAVAEGVRDLLGPDSLFAIEVPY  209 (426)
T ss_dssp             SEEEEESGGGGCSCHHHHHHHHHHHCCTTCEEEEEEEB
T ss_pred             cEEEEECchhcCCCHHHHHHHHHHHHccCEEEEEEccc


No 82
>4AZW_A WBDD; TRANSFERASE, METHYLTRANSFERASE; HET: SAM, ATP; 2.47A {ESCHERICHIA COLI}; Related PDB entries: 4UW0_A
Probab=89.17  E-value=0.42  Score=50.58  Aligned_cols=196  Identities=8%  Similarity=0.012  Sum_probs=0.0  Template_Neff=10.600

Q ss_pred             hheeeeecCCCEEEEecCCCcchhhcccce-eEEEEECCCCCCCcceeEeeeeeeHHHHHhcCCCCCCcceEecccccC-
Q NaiVirus_Segme   90 NELYGRFGKGVSIVDIGSGNCMKLVRSSGT-LSITAVDPCLTNNTRAVLTPVKATLASYLANLPQPGLDLIFTSFMSLP-  167 (473)
Q Consensus        90 ~qlYgRfg~g~~IvDvGSGNc~KL~~~tg~-lkit~vDP~~~~~~~~~i~~~~~~~~~~~~~~~~~~~~~v~TSFmsl~-  167 (473)
                      ..+-..+.++.+|+|||||+|.=+...... .++++||++         ...-.................+.-++..+. 
T Consensus        58 ~~~~~~~~~~~~vLdiG~G~G~~~~~l~~~~~~~~~vD~~---------~~~~~~~~~~~~~~~~~~~~~~~~d~~~~~~  128 (471)
T 4AZW_A           58 DNLSRALGRPLNVLDLGCAQGFFSLSLASKGATIVGIDFQ---------QENINVCRALAEENPDFAAEFRVGRIEEVIA  128 (471)
T ss_dssp             HHHHHHHTSCCEEEEETCTTSHHHHHHHTTTCEEEEEESC---------HHHHHHHHHHHHHSTTSCEEEEECCHHHHHH
T ss_pred             HHHHHHHCCCCEEEEECCCCCHHHHHHHhCCCEEEEEeCC---------HHHHHHHHHHHHhCCCCCeEEEECCHHHHHH


Q ss_pred             CCCHHHHHHHHhcCccccCCCHHHH--HHCCCEEEccCCEEEEEecCceeEEeeCCCCCccc------CCCeEEeEEecc
Q NaiVirus_Segme  168 QIPTAEWLPILEYDGLHMIPDHLQL--IKNKIAVVREDGLIKVRTGIKDYVDYSVELPGVAV------EPGYLLSPVFKK  239 (473)
Q Consensus       168 Ql~~~~~~~i~~~DGlHviPDh~~L--~~~g~A~~~~dg~~~v~t~~~~y~D~~v~~~G~~v------~~GY~l~~tfk~  239 (473)
                      .++.+..+.++..+-+|-+|+....  ++.-....+.+|.+.+.+......-.....--..-      ..|+.+..+-..
T Consensus       129 ~~~~~~fD~v~~~~vl~~~~~~~~~~~l~~i~~~l~~~g~~~i~~~~~~~~~~~~~~~~~~~~~~~~~~~g~~~~~~~~~  208 (471)
T 4AZW_A          129 ALEEGEFDLAIGLSVFHHIVHLHGIDEVKRLLSRLADVTQAVILELAVKEEPFYWGVSQPDDPRELIEQCAFYRLIGEFD  208 (471)
T ss_dssp             TCCTTSCSEEEEESCHHHHHHHHCHHHHHHHHHHHHHSSSEEEEECCCTTSSSTTGGGSCSSGGGGTTTSSEEEEEEECC
T ss_pred             HHhcCCeeEEEEeCcHHhccchhhhHHHHHHHHhcCCCCEEEEEECCCCCCCcccccCCCCCHHHHHHHcCcEEEecccc


Q ss_pred             ceEEEEeCCCcccCccccccccccceeccC-CcccCccCcCCeEEEEEEeCCEEEE
Q NaiVirus_Segme  240 RRIKVDLGEVSTRQSYTPVIDAAPCGFYDL-NFNDLGPKFDGTAKEIESSGGQVYV  294 (473)
Q Consensus       240 R~I~~~~~~~~~~~~y~p~i~~~p~~~~dl-n~~d~~~KyDG~~~ele~~~g~ayl  294 (473)
                      ..........+....-......-+..+..+ ...-++.---|..+..+..+..+++
T Consensus       209 ~~~~~~~~~~~~~~~~~~~~~~~~~~~~~~~~~~~lg~g~~g~v~~~~~~g~~v~i  264 (471)
T 4AZW_A          209 THLSPVPRPMYLVSNHRVLINDFNQPFQHWQNQPYAGAGLAHKRSRRYFFGEDYVC  264 (471)
T ss_dssp             -------CEEEEEESSEEEETTEEEECSEEESSSSTTCTTTTTTCEEEEECSSEEE
T ss_pred             cCCCCCCCCCCCCccceeeeccccCCchhHHccccCCCCcccceEEeeeCCeEEEE


No 83
>2PBF_A Protein-L-isoaspartate O-methyltransferase beta-aspartate methyltransferase; methyltransferase, protein repair, isoaspartyl formation; HET: SAH; 2.0A {Plasmodium falciparum} SCOP: c.66.1.0; Related PDB entries: 2PBF_B
Probab=89.13  E-value=0.19  Score=47.89  Aligned_cols=123  Identities=15%  Similarity=0.136  Sum_probs=0.0  Template_Neff=10.400

Q ss_pred             hheeeeecCCCEEEEecCCCcchhhccc--------ceeEEEEECCCCCCCcceeEeeeeeeHHHHHhcCCCCCCcceEe
Q NaiVirus_Segme   90 NELYGRFGKGVSIVDIGSGNCMKLVRSS--------GTLSITAVDPCLTNNTRAVLTPVKATLASYLANLPQPGLDLIFT  161 (473)
Q Consensus        90 ~qlYgRfg~g~~IvDvGSGNc~KL~~~t--------g~lkit~vDP~~~~~~~~~i~~~~~~~~~~~~~~~~~~~~~v~T  161 (473)
                      ..+..+..++.+|+|+|||+|.-+....        +..+++++|+.... ....-.........+..      ...+--
T Consensus        72 ~~l~~~~~~~~~vLdiG~G~G~~~~~l~~~~~~~~~~~~~v~~iD~~~~~-~~~~~~~~~~~~~~~~~------~~~~~~  144 (227)
T 2PBF_A           72 KRLINVLKPGSRAIDVGSGSGYLTVCMAIKMNVLENKNSYVIGLERVKDL-VNFSLENIKRDKPELLK------IDNFKI  144 (227)
T ss_dssp             HHHTTTSCTTCEEEEESCTTSHHHHHHHHHTTTTTCTTCEEEEEESCHHH-HHHHHHHHHHHCGGGGS------STTEEE
T ss_pred             HHHHHhCCCCCEEEEECCCchHHHHHHHHHHhhhcCCCcEEEEEECCHHH-HHHHHHHHHHhCHhHhc------CCCEEE


Q ss_pred             cccccCCCCHHHHHHHHhcCccccCCCHHHHHHCCCEEEccCCEEEEEecCceeEEee
Q NaiVirus_Segme  162 SFMSLPQIPTAEWLPILEYDGLHMIPDHLQLIKNKIAVVREDGLIKVRTGIKDYVDYS  219 (473)
Q Consensus       162 SFmsl~Ql~~~~~~~i~~~DGlHviPDh~~L~~~g~A~~~~dg~~~v~t~~~~y~D~~  219 (473)
                      ....+.+++.......-..|-+...+....+.+.-....+.+|.+.+.++...-....
T Consensus       145 ~~~d~~~~~~~~~~~~~~~D~v~~~~~~~~~~~~~~~~Lk~~G~l~~~~~~~~~~~~~  202 (227)
T 2PBF_A          145 IHKNIYQVNEEEKKELGLFDAIHVGASASELPEILVDLLAENGKLIIPIEEDYTQVLY  202 (227)
T ss_dssp             EECCGGGCCHHHHHHHCCEEEEEECSBBSSCCHHHHHHEEEEEEEEEEEEETTEEEEE
T ss_pred             EeCCcccCChhHHhhcCCccEEEEcCChhhcCHHHHHHheeCcEEEEEeCCCcCeEEE


No 84
>3DH0_B SAM dependent methyltransferase; Cystal structure, PSI-2, NYSGXRC, 11116c; HET: SAM; 2.72A {Aquifex aeolicus}; Related PDB entries: 3DH0_A 
Probab=89.11  E-value=0.43  Score=44.41  Aligned_cols=110  Identities=15%  Similarity=0.166  Sum_probs=0.0  Template_Neff=11.100

Q ss_pred             CCCEEEEecCCCcchhhcccc----eeEEEEECCCCCCCcceeEeeeeeeHHHHHhcCCCCCCcceEecccccCCCCHHH
Q NaiVirus_Segme   98 KGVSIVDIGSGNCMKLVRSSG----TLSITAVDPCLTNNTRAVLTPVKATLASYLANLPQPGLDLIFTSFMSLPQIPTAE  173 (473)
Q Consensus        98 ~g~~IvDvGSGNc~KL~~~tg----~lkit~vDP~~~~~~~~~i~~~~~~~~~~~~~~~~~~~~~v~TSFmsl~Ql~~~~  173 (473)
                      ++..|+|||||+|.-+.....    ..+++++|+.         ...-.................+...+..+ .++...
T Consensus        37 ~~~~vldiG~G~G~~~~~l~~~~~~~~~v~~~D~~---------~~~~~~~~~~~~~~~~~~~~~~~~d~~~~-~~~~~~  106 (219)
T 3DH0_B           37 EGMTVLDVGTGAGFYLPYLSKMVGEKGKVYAIDVQ---------EEMVNYAWEKVNKLGLKNVEVLKSEENKI-PLPDNT  106 (219)
T ss_dssp             TTCEEEESSCTTCTTHHHHHHHTCTTSEEEEEESS---------HHHHHHHHHHHHHTTCCSEEEEECBTTBC-SSCTTC
T ss_pred             CCCEEEEECCCCChhHHHHHHHHCCCCEEEEEeCC---------HHHHHHHHHHHHHcCcCCeEEEecccccC-CCCCCc


Q ss_pred             HHHHHhcCccccCCCHHHHHHCCCEEEccCCEEEEEecCceeEE
Q NaiVirus_Segme  174 WLPILEYDGLHMIPDHLQLIKNKIAVVREDGLIKVRTGIKDYVD  217 (473)
Q Consensus       174 ~~~i~~~DGlHviPDh~~L~~~g~A~~~~dg~~~v~t~~~~y~D  217 (473)
                      .+.++..+-+|-+++...+++.-....+.+|.+.+......+..
T Consensus       107 ~D~v~~~~~~~~~~~~~~~l~~~~~~lk~gg~li~~~~~~~~~~  150 (219)
T 3DH0_B          107 VDFIFMAFTFHELSEPLKFLEELKRVAKPFAYLAIIDWKKEERD  150 (219)
T ss_dssp             EEEEEEESCGGGCSSHHHHHHHHHHSEEEEEEEEEEEECSSCCS
T ss_pred             ccEEeeeCcHHhcCCHHHHHHHHHHHhccccEEEEEECCccccc


No 85
>PF08003.11 ; Methyltransf_9 ; Protein of unknown function (DUF1698)
Probab=89.07  E-value=0.28  Score=48.88  Aligned_cols=101  Identities=19%  Similarity=0.256  Sum_probs=0.0  Template_Neff=10.700

Q ss_pred             CCCEEEEecCCCcc---hhhcccceeEEEEECCCCCCCcceeEeeeeeeHHHHHhcCCCCCCcceEecc-cccCCCCH-H
Q NaiVirus_Segme   98 KGVSIVDIGSGNCM---KLVRSSGTLSITAVDPCLTNNTRAVLTPVKATLASYLANLPQPGLDLIFTSF-MSLPQIPT-A  172 (473)
Q Consensus        98 ~g~~IvDvGSGNc~---KL~~~tg~lkit~vDP~~~~~~~~~i~~~~~~~~~~~~~~~~~~~~~v~TSF-msl~Ql~~-~  172 (473)
                      ++.+|+|||||+|.   .|.+..... ++++|++...      ...-........      ....++-. ..+.+++. .
T Consensus       116 ~~~~vlDiG~G~G~~~~~l~~~~~~~-v~~vD~~~~~------~~~~~~~~~~~~------~~~~~~~~~~d~~~~~~~~  182 (316)
T CMOB_PHOPR/7-3  116 QGRSVLDVGCGNGYHMWRMLGEGAAL-TVGIDPSNLF------LIQFEAIRRLMG------DDNRAFLLPLGIEQLPELK  182 (316)
T ss_pred             CCCEEEEECCCCCHHHHHHhhcCCCE-EEEECCCHHH------HHHHHHHHHHhC------CCCceEEeeCCHHHCCccC


Q ss_pred             HHHHHHhcCccccCCCHHHHHHCCCEEEccCCEEEEEec
Q NaiVirus_Segme  173 EWLPILEYDGLHMIPDHLQLIKNKIAVVREDGLIKVRTG  211 (473)
Q Consensus       173 ~~~~i~~~DGlHviPDh~~L~~~g~A~~~~dg~~~v~t~  211 (473)
                      ..+.++..+.+|-+|+...+++.-....+.+|.+.+.+.
T Consensus       183 ~~D~i~~~~~l~~~~~~~~~l~~~~~~lk~gG~l~~~~~  221 (316)
T CMOB_PHOPR/7-3  183 AFDTVFSMGVLYHRRSPLDHIIQLKNQLRKDGEVILETL  221 (316)
T ss_pred             CcCEEEEeCcHHhCCCHHHHHHHHHHhEEcceEEEEEEe


No 86
>3DTN_B Putative Methyltransferase MM_2633; structural genomics, UNKNOWN FUNCTION, PSI-2; 2.09A {Methanosarcina mazei}; Related PDB entries: 3DTN_A 
Probab=88.95  E-value=0.46  Score=44.68  Aligned_cols=104  Identities=15%  Similarity=0.154  Sum_probs=0.0  Template_Neff=11.100

Q ss_pred             CCCEEEEecCCCc---chhhcccceeEEEEECCCCCCCcceeEeeeeeeHHHHHhcCCCCCCcceEecccccCCCCHHHH
Q NaiVirus_Segme   98 KGVSIVDIGSGNC---MKLVRSSGTLSITAVDPCLTNNTRAVLTPVKATLASYLANLPQPGLDLIFTSFMSLPQIPTAEW  174 (473)
Q Consensus        98 ~g~~IvDvGSGNc---~KL~~~tg~lkit~vDP~~~~~~~~~i~~~~~~~~~~~~~~~~~~~~~v~TSFmsl~Ql~~~~~  174 (473)
                      ++.+|+|||||+|   ..+.+.....+++.||+....             ...............+-........+....
T Consensus        44 ~~~~vldiG~G~G~~~~~~~~~~~~~~~~~id~~~~~-------------~~~~~~~~~~~~~~~~~~~~~~~~~~~~~~  110 (234)
T 3DTN_B           44 ENPDILDLGAGTGLLSAFLMEKYPEATFTLVDMSEKM-------------LEIAKNRFRGNLKVKYIEADYSKYDFEEKY  110 (234)
T ss_dssp             SSCEEEEETCTTSHHHHHHHHHCTTCEEEEEESCHHH-------------HHHHHHHTTTCTTEEEEESCTTTCCCCSCE
T ss_pred             CCCEEEEEcCCCCHHHHHHHHHCCCCeEEEEeCCHHH-------------HHHHHHHccCCCCeEEEECChhhCCCCCCc


Q ss_pred             HHHHhcCccccCCCHHH--HHHCCCEEEccCCEEEEEecCce
Q NaiVirus_Segme  175 LPILEYDGLHMIPDHLQ--LIKNKIAVVREDGLIKVRTGIKD  214 (473)
Q Consensus       175 ~~i~~~DGlHviPDh~~--L~~~g~A~~~~dg~~~v~t~~~~  214 (473)
                      +.+...+.+|-+|+.+.  +++.-....+.+|.+.+.+....
T Consensus       111 D~i~~~~~~~~~~~~~~~~~l~~~~~~l~~~G~~~~~~~~~~  152 (234)
T 3DTN_B          111 DMVVSALSIHHLEDEDKKELYKRSYSILKESGIFINADLVHG  152 (234)
T ss_dssp             EEEEEESCGGGSCHHHHHHHHHHHHHHEEEEEEEEEEEECBC
T ss_pred             cEEEEeCchHhCCHHHHHHHHHHHHHheeeeEEEEEEecCCC


No 87
>3OCJ_A Putative exported protein; structural genomics, PSI-2, protein structure; HET: GOL, PLM, MSE; 1.39A {Bordetella parapertussis}
Probab=88.83  E-value=0.47  Score=46.97  Aligned_cols=110  Identities=9%  Similarity=0.019  Sum_probs=0.0  Template_Neff=10.800

Q ss_pred             eecCCCEEEEecCCCcchhhcc----cceeEEEEECCCCCCCcceeEeeeeeeHHHHHhcCCCCCCcceEecccccCCCC
Q NaiVirus_Segme   95 RFGKGVSIVDIGSGNCMKLVRS----SGTLSITAVDPCLTNNTRAVLTPVKATLASYLANLPQPGLDLIFTSFMSLPQIP  170 (473)
Q Consensus        95 Rfg~g~~IvDvGSGNc~KL~~~----tg~lkit~vDP~~~~~~~~~i~~~~~~~~~~~~~~~~~~~~~v~TSFmsl~Ql~  170 (473)
                      ++..+..|+|||||+|.-+...    ....+++.+|++         ...-..........+....-.++..-..-...+
T Consensus       115 ~~~~~~~vldiG~G~G~~~~~l~~~~~~~~~v~~iD~~---------~~~~~~a~~~~~~~~~~~~~~~~~~d~~~~~~~  185 (305)
T 3OCJ_A          115 HLRPGCVVASVPCGWMSELLALDYSACPGVQLVGIDYD---------PEALDGATRLAAGHALAGQITLHRQDAWKLDTR  185 (305)
T ss_dssp             HCCTTCEEEETTCTTCHHHHTSCCTTCTTCEEEEEESC---------HHHHHHHHHHHTTSTTGGGEEEEECCGGGCCCC
T ss_pred             hcCCCCEEEEEcCccHHHHHHHHhhcCCCcEEEEEECC---------HHHHHHHHHHHHhcCccCcEEEEeCChhhCCCC


Q ss_pred             HHHHHHHHhcCccccCCCH---HHHHHCCCEEEccCCEEEEEecCce
Q NaiVirus_Segme  171 TAEWLPILEYDGLHMIPDH---LQLIKNKIAVVREDGLIKVRTGIKD  214 (473)
Q Consensus       171 ~~~~~~i~~~DGlHviPDh---~~L~~~g~A~~~~dg~~~v~t~~~~  214 (473)
                       ...+.++..+.+|-+|+.   ..+++.-....+.+|.+.+.++...
T Consensus       186 -~~~D~i~~~~~l~~~~~~~~~~~~l~~~~~~L~~gG~l~~~~~~~~  231 (305)
T 3OCJ_A          186 -EGYDLLTSNGLNIYEPDDARVTELYRRFWQALKPGGALVTSFLTPP  231 (305)
T ss_dssp             -SCEEEEECCSSGGGCCCHHHHHHHHHHHHHHEEEEEEEEEECCCCC
T ss_pred             -CCEeEEEECCCCCCCCCHHHHHHHHHHHHHheeeceEEEEeeCCCC


No 88
>3LCC_A Putative methyl chloride transferase; Halide Methyltransferase, Transferase; HET: SAH; 1.8A {Arabidopsis thaliana}
Probab=88.62  E-value=0.21  Score=47.35  Aligned_cols=107  Identities=12%  Similarity=0.083  Sum_probs=0.0  Template_Neff=10.800

Q ss_pred             CCCEEEEecCCCcchhhcccce-eEEEEECCCCCCCcceeEeeeeeeHHHHHhcCCCCCCcceEecccccCCCCHHHHHH
Q NaiVirus_Segme   98 KGVSIVDIGSGNCMKLVRSSGT-LSITAVDPCLTNNTRAVLTPVKATLASYLANLPQPGLDLIFTSFMSLPQIPTAEWLP  176 (473)
Q Consensus        98 ~g~~IvDvGSGNc~KL~~~tg~-lkit~vDP~~~~~~~~~i~~~~~~~~~~~~~~~~~~~~~v~TSFmsl~Ql~~~~~~~  176 (473)
                      ++.+|||||||+|.-+...... .++++||++...        ++..-+.+...........+...+..+.  +....+.
T Consensus        66 ~~~~vLDiG~G~G~~~~~l~~~~~~~~~vD~~~~~--------~~~~~~~~~~~~~~~~~~~~~~d~~~~~--~~~~~D~  135 (235)
T 3LCC_A           66 PLGRALVPGCGGGHDVVAMASPERFVVGLDISESA--------LAKANETYGSSPKAEYFSFVKEDVFTWR--PTELFDL  135 (235)
T ss_dssp             CCEEEEEETCTTCHHHHHHCBTTEEEEEECSCHHH--------HHHHHHHHTTSGGGGGEEEECCCTTTCC--CSSCEEE
T ss_pred             CCceEEEECCCCcHHHHHHhCCCCEEEEEECCHHH--------HHHHHHHhCCCCCccceEEEeCchhcCC--CCCCeeE


Q ss_pred             HHhcCccccCCC--HHHHHHCCCEEEccCCEEEEEecCce
Q NaiVirus_Segme  177 ILEYDGLHMIPD--HLQLIKNKIAVVREDGLIKVRTGIKD  214 (473)
Q Consensus       177 i~~~DGlHviPD--h~~L~~~g~A~~~~dg~~~v~t~~~~  214 (473)
                      ++..+.+|-+|+  ...+++.-....+.+|.+.+.+....
T Consensus       136 i~~~~~~~~~~~~~~~~~l~~~~~~lk~gG~l~~~~~~~~  175 (235)
T 3LCC_A          136 IFDYVFFCAIEPEMRPAWAKSMYELLKPDGELITLMYPIT  175 (235)
T ss_dssp             EEEESSTTTSCGGGHHHHHHHHHHHEEEEEEEEEEECCCS
T ss_pred             EEEecchhhCCHHHHHHHHHHHHHHEeecEEEEEEEcCch


No 89
>3THR_C Glycine N-methyltransferase (E.C.2.1.1.20); Glycine N-methyltransferase, GNMT, Folate, methyltransferase; HET: C2F, ACE, TAM; 2.0A {Rattus norvegicus} SCOP: c.66.1.5; Related PDB entries: 3THS_C 3THS_D 3THS_A 3THS_B 3THR_B 3THR_D 3THR_A 1BHJ_A 2IDJ_D 1R8Y_D 1XVA_A 2IDJ_A 1R8Y_G 1R8Y_A 1R8Y_B 1R8Y_E 1R8Y_H 2IDK_C 1R8Y_F 2IDK_B 2IDK_D 2IDK_A 1NBH_C 1D2G_B 1NBH_B 1D2G_A 1NBH_D 1NBH_A 1D2H_C 1D2H_B 1D2H_D 1D2H_A 1NBI_C 1NBI_B 1NBI_D 1NBI_A 1KIA_C 1KIA_B 1KIA_D 1KIA_A 1R8X_B 1D2C_B 1R8X_A 1D2C_A 2IDJ_C 1BHJ_B 2IDJ_B 1R8Y_C 1XVA_B 2AZT_B 2AZT_A 1R74_B 1R74_A
Probab=88.56  E-value=0.17  Score=49.69  Aligned_cols=113  Identities=16%  Similarity=0.187  Sum_probs=0.0  Template_Neff=10.800

Q ss_pred             CCCEEEEecCCCcchhhcccce-eEEEEECCCCCCCcceeEeeeeeeHHHHHhcCCCCCCcceEecccccCCC--CHHHH
Q NaiVirus_Segme   98 KGVSIVDIGSGNCMKLVRSSGT-LSITAVDPCLTNNTRAVLTPVKATLASYLANLPQPGLDLIFTSFMSLPQI--PTAEW  174 (473)
Q Consensus        98 ~g~~IvDvGSGNc~KL~~~tg~-lkit~vDP~~~~~~~~~i~~~~~~~~~~~~~~~~~~~~~v~TSFmsl~Ql--~~~~~  174 (473)
                      ++.+|+|||||+|.-+...... .++++||++... .    .....................+...+..+...  +....
T Consensus        57 ~~~~vLDiG~G~G~~~~~la~~~~~v~~iD~~~~~-~----~~~~~~~~~~~~~~~~~~~~~~~~~~~~~~~~~~~~~~~  131 (293)
T 3THR_C           57 GCHRVLDVACGTGVDSIMLVEEGFSVTSVDASDKM-L----KYALKERWNRRKEPAFDKWVIEEANWLTLDKDVPAGDGF  131 (293)
T ss_dssp             TCCEEEETTCTTSHHHHHHHHTTCEEEEEESCHHH-H----HHHHHHHHHTTTSHHHHTCEEEECCGGGHHHHSCCTTCE
T ss_pred             CCCEEEEeCCCCCHHHHHHHHCCCEEEEEeCCHHH-H----HHHHHHHHhcCCCccccceeeeeccccccCCCCCCCCCc


Q ss_pred             HHHHhc-CccccCCC-------HHHHHHCCCEEEccCCEEEEEecCcee
Q NaiVirus_Segme  175 LPILEY-DGLHMIPD-------HLQLIKNKIAVVREDGLIKVRTGIKDY  215 (473)
Q Consensus       175 ~~i~~~-DGlHviPD-------h~~L~~~g~A~~~~dg~~~v~t~~~~y  215 (473)
                      +.++.. ..+|.+|+       ...+++.-....+.+|.+.+.++...+
T Consensus       132 D~v~~~~~~~~~~~~~~~~~~~~~~~l~~~~~~L~pgG~lii~~~~~~~  180 (293)
T 3THR_C          132 DAVICLGNSFAHLPDSKGDQSEHRLALKNIASMVRPGGLLVIDHRNYDY  180 (293)
T ss_dssp             EEEEECSSCGGGSCCSSSSSHHHHHHHHHHHTTEEEEEEEEEEEECHHH
T ss_pred             cEEEEcCchHhcCCCCCCChHHHHHHHHHHHHcEEeeEEEEEEcCCHHH


No 90
>PF05891.12 ; Methyltransf_PK ; AdoMet dependent proline di-methyltransferase
Probab=88.49  E-value=0.57  Score=42.40  Aligned_cols=78  Identities=10%  Similarity=0.092  Sum_probs=0.0  Template_Neff=11.900

Q ss_pred             CCCEEEEecCCCcchhhccccee--EEEEECCCCCCCcc--------eeEeeeeeeHHHHHhcCCCCCCcceEecccccC
Q NaiVirus_Segme   98 KGVSIVDIGSGNCMKLVRSSGTL--SITAVDPCLTNNTR--------AVLTPVKATLASYLANLPQPGLDLIFTSFMSLP  167 (473)
Q Consensus        98 ~g~~IvDvGSGNc~KL~~~tg~l--kit~vDP~~~~~~~--------~~i~~~~~~~~~~~~~~~~~~~~~v~TSFmsl~  167 (473)
                      ++.+|+|||||+|.-+.......  +++.+|+.... ..        -.+.....++.+......   .-+++.+..++.
T Consensus        55 ~~~~vldiG~G~G~~~~~l~~~~~~~~~~~d~~~~~-~~~~~~~~~~~~~~~~~~d~~~~~~~~~---~~D~i~~~~~l~  130 (214)
T NTM1_SCHPO/2-2   55 ENLVAADCGAGIGRVTENVLLKIASHVDLVEPVENF-ISTAKKQLATKPCSFINVGLQNWTPEKN---RYGLIWNQWCLS  130 (214)
T ss_pred             CCCEEEEECCCCchHHHHHHHHccCeEEEEeCCHHH-HHHHHHHhCCCCceeEecChhcCCcccC---ceEEEEEeChhH


Q ss_pred             CCCHHHHHHHHh
Q NaiVirus_Segme  168 QIPTAEWLPILE  179 (473)
Q Consensus       168 Ql~~~~~~~i~~  179 (473)
                      -++.+.+..++.
T Consensus       131 ~~~~~~~~~~l~  142 (214)
T NTM1_SCHPO/2-2  131 HLTDEDLIAYLS  142 (214)
T ss_pred             cCCHHHHHHHHH


No 91
>1G6Q_3 HNRNP ARGININE N-METHYLTRANSFERASE (E.C.2.1.1.-); SAM-binding domain, beta-barrel, mixed alpha-beta; 2.9A {Saccharomyces cerevisiae} SCOP: c.66.1.6; Related PDB entries: 1G6Q_6 1G6Q_5 1G6Q_1 1G6Q_2 1G6Q_4
Probab=88.47  E-value=0.64  Score=47.48  Aligned_cols=106  Identities=12%  Similarity=0.026  Sum_probs=0.0  Template_Neff=10.000

Q ss_pred             ecCCCEEEEecCCCc---chhhcccceeEEEEECCCCCCCcceeEeeeeeeHHHHHhcCCCCCCcceEecccccCCCCHH
Q NaiVirus_Segme   96 FGKGVSIVDIGSGNC---MKLVRSSGTLSITAVDPCLTNNTRAVLTPVKATLASYLANLPQPGLDLIFTSFMSLPQIPTA  172 (473)
Q Consensus        96 fg~g~~IvDvGSGNc---~KL~~~tg~lkit~vDP~~~~~~~~~i~~~~~~~~~~~~~~~~~~~~~v~TSFmsl~Ql~~~  172 (473)
                      ..++.+|+|||||+|   ..|.+.... ++++||+. +. .        ...............-.++..=+.-..++..
T Consensus        36 ~~~~~~VLDiG~G~G~~~~~l~~~~~~-~v~~vD~s-~~-~--------~~a~~~~~~~~~~~~i~~~~~d~~~~~~~~~  104 (328)
T 1G6Q_3           36 LFKDKIVLDVGCGTGILSMFAAKHGAK-HVIGVDMS-SI-I--------EMAKELVELNGFSDKITLLRGKLEDVHLPFP  104 (328)
T ss_dssp             HHTTCEEEEETCTTSHHHHHHHHTCCS-EEEEEESS-TH-H--------HHHHHHHHHTTCTTTEEEEESCTTTSCCSSS
T ss_pred             ccCCCEEEEECCCCCHHHHHHHHcCCC-EEEEEcch-HH-H--------HHHHHHHHHcCCccCEEEEeCChHhCCCCCC


Q ss_pred             HHHHHHhcCccccCCCH---HHHHHCCCEEEccCCEEEEEecC
Q NaiVirus_Segme  173 EWLPILEYDGLHMIPDH---LQLIKNKIAVVREDGLIKVRTGI  212 (473)
Q Consensus       173 ~~~~i~~~DGlHviPDh---~~L~~~g~A~~~~dg~~~v~t~~  212 (473)
                      ..+.++..+.||.+|+.   ..+++.-....+.+|.+.+.++.
T Consensus       105 ~fD~Ii~~~vl~h~~~~~~~~~~l~~l~r~LkpgG~li~~~~~  147 (328)
T 1G6Q_3          105 KVDIIISEWMGYFLLYESMMDTVLYARDHYLVEGGLIFPDKCS  147 (328)
T ss_dssp             CEEEEEECCCBTTBSTTCCHHHHHHHHHHHEEEEEEEESCEEE
T ss_pred             CccEEEEccchhhcCchHHHHHHHHHHHhhceeCcEEEEecCc


No 92
>6AIE_B Putative methyltransferase (E.C.2.1.1.171); TRANSFERASE; 1.74A {Mycobacterium tuberculosis}; Related PDB entries: 3P9N_A 6AIE_C 6AIE_A
Probab=88.42  E-value=0.29  Score=43.98  Aligned_cols=108  Identities=15%  Similarity=0.087  Sum_probs=0.0  Template_Neff=11.400

Q ss_pred             CCCEEEEecCCCcchhhccccee--EEEEECCCCCCCcceeEeeeeeeHHHHHhcCCCCCCcceEecccccCCC-CHHHH
Q NaiVirus_Segme   98 KGVSIVDIGSGNCMKLVRSSGTL--SITAVDPCLTNNTRAVLTPVKATLASYLANLPQPGLDLIFTSFMSLPQI-PTAEW  174 (473)
Q Consensus        98 ~g~~IvDvGSGNc~KL~~~tg~l--kit~vDP~~~~~~~~~i~~~~~~~~~~~~~~~~~~~~~v~TSFmsl~Ql-~~~~~  174 (473)
                      .+..|+|||||+|.-+......-  ++++||++         ...-..........+......+..++..+... +....
T Consensus        44 ~~~~vldiG~G~G~~~~~~~~~~~~~~~~vd~~---------~~~~~~~~~~~~~~~~~~~~~~~~d~~~~~~~~~~~~~  114 (189)
T 6AIE_B           44 TGLAVLDLYAGSGALGLEALSRGAASVLFVESD---------QRSAAVIARNIEALGLSGATLRRGAVAAVVAAGTTSPV  114 (189)
T ss_dssp             TTCEEEEETCTTCHHHHHHHHTTCSEEEEEECC---------HHHHHHHHHHHHHHTCSCEEEEESCHHHHHHHCCSSCC
T ss_pred             CCCEEEECCCCCCHHHHHHHHCCCCEEEEEeCC---------HHHHHHHHHHHHHcCCCCceEEecchHHHHhcCCCCCc


Q ss_pred             HHHHhcCccccCC-CHHHHHHCCCE--EEccCCEEEEEecCce
Q NaiVirus_Segme  175 LPILEYDGLHMIP-DHLQLIKNKIA--VVREDGLIKVRTGIKD  214 (473)
Q Consensus       175 ~~i~~~DGlHviP-Dh~~L~~~g~A--~~~~dg~~~v~t~~~~  214 (473)
                      +.++....+|.++ +...+++.-..  ..+.+|.+.+.++...
T Consensus       115 D~i~~~~~~~~~~~~~~~~~~~l~~~~~l~~gG~i~~~~~~~~  157 (189)
T 6AIE_B          115 DLVLADPPYNVDSADVDAILAALGTNGWTREGTVAVVERATTC  157 (189)
T ss_dssp             SEEEECCCTTSCHHHHHHHHHHHHHSSSCCTTCEEEEEEETTS
T ss_pred             cEEEECCCCCCChHHHHHHHHHHHhcCCCCCCcEEEEeecCCC


No 93
>1RI5_A mRNA CAPPING ENZYME; methyltransferase, rna, cap, m7G, messenger; 2.1A {Encephalitozoon cuniculi} SCOP: c.66.1.34; Related PDB entries: 2HV9_A 1RI1_A 1RI2_A 1RI3_A 1Z3C_A 1RI4_A 
Probab=88.37  E-value=0.2  Score=49.23  Aligned_cols=109  Identities=14%  Similarity=0.105  Sum_probs=0.0  Template_Neff=10.900

Q ss_pred             CCCEEEEecCCCcchhhcccce-e-EEEEECCCCCCCcceeEeeeeeeHHHHHhcCCCCCCcceEecccccCCCCHHHHH
Q NaiVirus_Segme   98 KGVSIVDIGSGNCMKLVRSSGT-L-SITAVDPCLTNNTRAVLTPVKATLASYLANLPQPGLDLIFTSFMSLPQIPTAEWL  175 (473)
Q Consensus        98 ~g~~IvDvGSGNc~KL~~~tg~-l-kit~vDP~~~~~~~~~i~~~~~~~~~~~~~~~~~~~~~v~TSFmsl~Ql~~~~~~  175 (473)
                      ++.+|+|+|||+|.=+...... . ++++||+.... .    ......+...-....   ...+...+......+....+
T Consensus        64 ~~~~vlDlG~G~G~~~~~l~~~~~~~~~~vD~~~~~-~----~~~~~~~~~~~~~~~---~~~~~~~~~~~~~~~~~~~D  135 (298)
T 1RI5_A           64 RGDSVLDLGCGKGGDLLKYERAGIGEYYGVDIAEVS-I----NDARVRARNMKRRFK---VFFRAQDSYGRHMDLGKEFD  135 (298)
T ss_dssp             TTCEEEEETCTTTTTHHHHHHHTCSEEEEEESCHHH-H----HHHHHHHHTSCCSSE---EEEEESCTTTSCCCCSSCEE
T ss_pred             CCCEEEEECCCCCHHHHHHHHcCCCEEEEEECCHHH-H----HHHHHHHHhcccccc---EEEEechhccccccCCCCcc


Q ss_pred             HHHhcCccccC----CCHHHHHHCCCEEEccCCEEEEEecCce
Q NaiVirus_Segme  176 PILEYDGLHMI----PDHLQLIKNKIAVVREDGLIKVRTGIKD  214 (473)
Q Consensus       176 ~i~~~DGlHvi----PDh~~L~~~g~A~~~~dg~~~v~t~~~~  214 (473)
                      .+.....+|-+    ++...+++.-....+.+|.+.+.++...
T Consensus       136 ~i~~~~~l~~~~~~~~~~~~~l~~~~~~l~~gG~~~i~~~~~~  178 (298)
T 1RI5_A          136 VISSQFSFHYAFSTSESLDIAQRNIARHLRPGGYFIMTVPSRD  178 (298)
T ss_dssp             EEEEESCGGGGGSSHHHHHHHHHHHHHTEEEEEEEEEEEECHH
T ss_pred             EEEEcCccccccCCchhHHHHHHHHHHheeeeEEEEEEeCCcc


No 94
>3BKX_A SAM-dependent methyltransferase; YP_807781.1, Cyclopropane-fatty-acyl-phospholipid synthase-like protein, Methyltransferase; HET: MSE; 1.85A {Lactobacillus casei}; Related PDB entries: 3BKX_B
Probab=88.24  E-value=0.59  Score=44.21  Aligned_cols=99  Identities=13%  Similarity=0.068  Sum_probs=0.0  Template_Neff=11.800

Q ss_pred             eecCCCEEEEecCCCcchhhccccee----EEEEECCCCCC-------------------CcceeEeeeeeeHHHHHhcC
Q NaiVirus_Segme   95 RFGKGVSIVDIGSGNCMKLVRSSGTL----SITAVDPCLTN-------------------NTRAVLTPVKATLASYLANL  151 (473)
Q Consensus        95 Rfg~g~~IvDvGSGNc~KL~~~tg~l----kit~vDP~~~~-------------------~~~~~i~~~~~~~~~~~~~~  151 (473)
                      +..++.+|+|||||+|.-+......+    ++++||+....                   .....+......        
T Consensus        40 ~~~~~~~vLdiG~G~G~~~~~l~~~~~~~~~v~~vD~s~~~~~~~~~~~~a~~~~~~~~~~~~~~~~~~~~~--------  111 (275)
T 3BKX_A           40 QVKPGEKILEIGCGQGDLSAVLADQVGSSGHVTGIDIASPDYGAPLTLGQAWNHLLAGPLGDRLTVHFNTNL--------  111 (275)
T ss_dssp             TCCTTCEEEEESCTTSHHHHHHHHHHCTTCEEEEECSSCTTCCSSSCHHHHHHHHHTSTTGGGEEEECSCCT--------
T ss_pred             CCCCCCEEEEECCCCCHHHHHHHHHHCCCCEEEEEeCCCcccCCCchHHHHHHHHhcCCCCCcEEEEEecCc--------


Q ss_pred             CCCCCcceEecccccCCCCHHHHHHHHhcCccccCCCHHHHHHCCCEEEccCCEEEEEecC
Q NaiVirus_Segme  152 PQPGLDLIFTSFMSLPQIPTAEWLPILEYDGLHMIPDHLQLIKNKIAVVREDGLIKVRTGI  212 (473)
Q Consensus       152 ~~~~~~~v~TSFmsl~Ql~~~~~~~i~~~DGlHviPDh~~L~~~g~A~~~~dg~~~v~t~~  212 (473)
                                 ...+..++....+.++..+.+|-+|+...+++.-....+.+|.+.+....
T Consensus       112 -----------~~~~~~~~~~~~D~i~~~~~l~~~~~~~~~~~~l~~~l~~~g~~~~~~~~  161 (275)
T 3BKX_A          112 -----------SDDLGPIADQHFDRVVLAHSLWYFASANALALLFKNMAAVCDHVDVAEWS  161 (275)
T ss_dssp             -----------TTCCGGGTTCCCSEEEEESCGGGSSCHHHHHHHHHHHTTTCSEEEEEEEC
T ss_pred             -----------cccccccccCCccEEEEeCchHHcCCHHHHHHHHHHHhhhCCEEEEEEcc


No 95
>4NEC_B Putative SAM-dependent methyltransferase, Echinomycin; Methyltransferase, SAM-dependent methyltransferase, TRANSFERASE-ANTIBIOTIC complex; HET: QUI, NCY, 15P, DSN, SAH, N2C, MVA, PGE; 1.5A {Streptomyces lasaliensis}; Related PDB entries: 4NEC_C 4NEC_D 4NEC_A 
Probab=88.23  E-value=0.19  Score=49.18  Aligned_cols=106  Identities=9%  Similarity=0.055  Sum_probs=0.0  Template_Neff=10.300

Q ss_pred             CCCEEEEecCCCcchhhcccce-eEEEEECCCCCCCcceeEeeeeeeHHHHHhcCCCCCCcceEecccccCCCCHHHHHH
Q NaiVirus_Segme   98 KGVSIVDIGSGNCMKLVRSSGT-LSITAVDPCLTNNTRAVLTPVKATLASYLANLPQPGLDLIFTSFMSLPQIPTAEWLP  176 (473)
Q Consensus        98 ~g~~IvDvGSGNc~KL~~~tg~-lkit~vDP~~~~~~~~~i~~~~~~~~~~~~~~~~~~~~~v~TSFmsl~Ql~~~~~~~  176 (473)
                      ++.+|+|||||+|.=+...... .++++||++... .    ......+...-...     ..+..+...+ .++....+.
T Consensus        59 ~~~~vlDlG~G~G~~~~~l~~~~~~~~~vD~~~~~-~----~~~~~~~~~~~~~~-----~~~~~d~~~~-~~~~~~~D~  127 (264)
T 4NEC_B           59 IQGAVLDAGCGTGEDALHLAGLGYAVTGLDLSPTA-I----SVARDKADARGLGA-----VFEVADALDL-TGWEERFDT  127 (264)
T ss_dssp             CCSSEEEETCTTSHHHHHHHHTTCCEEEEESCHHH-H----HHHHHHHHHHTCCC-----EEEECCTTTC-TTCTTCEEE
T ss_pred             CCCEEEEECCCCCHHHHHHhcCCCEEEEEeCCHHH-H----HHHHHHHHHCCCCC-----EEEECCcccc-CCCccceeE


Q ss_pred             HHhcCccccCCC--HHHHHHCCCEEEccCCEEEEEecCce
Q NaiVirus_Segme  177 ILEYDGLHMIPD--HLQLIKNKIAVVREDGLIKVRTGIKD  214 (473)
Q Consensus       177 i~~~DGlHviPD--h~~L~~~g~A~~~~dg~~~v~t~~~~  214 (473)
                      ++..+.+|.+|+  ...+++.-....+.+|.+.+.+....
T Consensus       128 i~~~~~~~~~~~~~~~~~l~~~~~~l~~gG~l~i~~~~~~  167 (264)
T 4NEC_B          128 VIDSGLAHTFEGDRLRAYATALHRACRPGAVAHILSISDR  167 (264)
T ss_dssp             EEEESSGGGCCHHHHHHHHHHHHHHEEEEEEEEEEEECHH
T ss_pred             EEEcchHHhCChHHHHHHHHHHHHheecceEEEEEEeccC


No 96
>PF11968.8 ; Bmt2 ; 25S rRNA (adenine(2142)-N(1))-methyltransferase, Bmt2
Probab=88.21  E-value=0.57  Score=43.71  Aligned_cols=93  Identities=12%  Similarity=0.161  Sum_probs=0.0  Template_Neff=11.100

Q ss_pred             cCCCEEEEecCCCcchhhcccceeE-EEEECCCCCCCcceeEeeeeeeHHHHHhcCCCCCCcceEecccccCCC--CHHH
Q NaiVirus_Segme   97 GKGVSIVDIGSGNCMKLVRSSGTLS-ITAVDPCLTNNTRAVLTPVKATLASYLANLPQPGLDLIFTSFMSLPQI--PTAE  173 (473)
Q Consensus        97 g~g~~IvDvGSGNc~KL~~~tg~lk-it~vDP~~~~~~~~~i~~~~~~~~~~~~~~~~~~~~~v~TSFmsl~Ql--~~~~  173 (473)
                      ..+..|+|||||+|.-+........ ++.+|+...                       .....+...+..+.-.  +...
T Consensus        51 ~~~~~vLdiG~G~G~~~~~~~~~~~~v~~~D~~~~-----------------------~~i~~~~~d~~~~~~~~~~~~~  107 (221)
T A5DPU1_PICGU/1   51 SNMLNALEIGCLSANNAISTSKIFSEVIKIDLNSQ-----------------------NQSKILQQDFMQRPMPKNDSEK  107 (221)
T ss_pred             cccceEEEEcCCCchhHHHhhhcccEEEEEeCCcc-----------------------cchhheeechhcCCCCCCcCCC


Q ss_pred             HHHHHhcCccccCCCHH---HHHHCCCEEEccCCE-----EEEEecC
Q NaiVirus_Segme  174 WLPILEYDGLHMIPDHL---QLIKNKIAVVREDGL-----IKVRTGI  212 (473)
Q Consensus       174 ~~~i~~~DGlHviPDh~---~L~~~g~A~~~~dg~-----~~v~t~~  212 (473)
                      .+.++...-+|.+|+.+   .+++.-....+.+|.     +.+.++.
T Consensus       108 ~D~v~~~~~~~~~~~~~~~~~~l~~~~~~L~~~G~~~~~~~~~~~~~  154 (221)
T A5DPU1_PICGU/1  108 FNLISCSLVINFVPSPSQRGDMLKRITQFLKPPRNGSMSTLFMVLPL  154 (221)
T ss_pred             eEEEEEEhhHHhCCCHHHHHHHHHHHHHhccCCccccceeeEEEecC


No 97
>5YNM_A nsp16 protein, nsp10 protein; inhibitor, cofactor, complex, TRANSFERASE; HET: GTA, SAM; 1.68A {Human betacoronavirus 2c EMC/2012}; Related PDB entries: 5YNJ_A 5YN5_A 5YN6_A 5YNI_A 5YNN_A 5YN8_A 5YNO_A 5YNB_A 5YNP_A 5YNF_A 5YNQ_A
Probab=88.20  E-value=0.67  Score=46.57  Aligned_cols=97  Identities=7%  Similarity=-0.058  Sum_probs=0.0  Template_Neff=10.200

Q ss_pred             ecCCCEEEEecCCCcc--------hhhcccceeEEEEECCCCCCCcceeEeeeeeeHHHHHhcCCCCCCcceEecccccC
Q NaiVirus_Segme   96 FGKGVSIVDIGSGNCM--------KLVRSSGTLSITAVDPCLTNNTRAVLTPVKATLASYLANLPQPGLDLIFTSFMSLP  167 (473)
Q Consensus        96 fg~g~~IvDvGSGNc~--------KL~~~tg~lkit~vDP~~~~~~~~~i~~~~~~~~~~~~~~~~~~~~~v~TSFmsl~  167 (473)
                      +.++.+|+|||||+|.        -+.......+++.+|+.... ....+ ....++.++                    
T Consensus        61 ~~~~~~vlDiG~G~G~~~g~G~~~~~~~~~~~~~v~gvD~~~~~-~~~~~-~~~~d~~~~--------------------  118 (303)
T 5YNM_A           61 VPANMRVIHFGAGSDKGIAPGTSVLRQWLPTDAIIIDNDLNEFV-SDADI-TLFGDCVTV--------------------  118 (303)
T ss_dssp             CCTTCEEEEESCCCTTSCCHHHHHHHHHSCTTCEEEEEESSCCC-CSSSE-EEESCGGGE--------------------
T ss_pred             CCCCCEEEEeCCCCCCCCChhHHHHHHhCCCCCEEEEEeCCccC-CCCCe-EEECccCCc--------------------


Q ss_pred             CCCHHHHHHHHhcCccccCCC-----------HHHHHHCCCEEEccCCEEEEEecCcee
Q NaiVirus_Segme  168 QIPTAEWLPILEYDGLHMIPD-----------HLQLIKNKIAVVREDGLIKVRTGIKDY  215 (473)
Q Consensus       168 Ql~~~~~~~i~~~DGlHviPD-----------h~~L~~~g~A~~~~dg~~~v~t~~~~y  215 (473)
                       .+....+.++....+|.+++           ...+++.-....+.+|.+.+.+.....
T Consensus       119 -~~~~~~D~v~~~~~~~~~~~~~~~~~~~~~~~~~~l~~~~~~Lk~gG~~i~~~~~~~~  176 (303)
T 5YNM_A          119 -RVGQQVDLVISDMYDPTTKNVTGSNESKALFFTYLCNLINNNLALGGSVAIKITEHSW  176 (303)
T ss_dssp             -EECSCEEEEEECCCCGGGGCC-CCCCCCCTTHHHHHHHHHHSEEEEEEEEEEECSSSC
T ss_pred             -cCCCcccEEEEcCCCCCCCCCCCCchHHHHHHHHHHHHHHHheeeeeEEEEEEcCCch


No 98
>3GU3_A Methyltransferase (E.C.2.1.1.-); alpha-beta protein, Structural Genomics, PSI-2; HET: SAH, MSE; 2.3A {Bacillus cereus} SCOP: c.66.1.49; Related PDB entries: 2GH1_B 2GH1_A 3GU3_B 
Probab=88.04  E-value=0.45  Score=47.29  Aligned_cols=106  Identities=19%  Similarity=0.048  Sum_probs=0.0  Template_Neff=10.200

Q ss_pred             eecCCCEEEEecCCCcchhhccccee----EEEEECCCCCCCcceeEeeeeeeHHHHHhcCCCCCCcceEecccccCCCC
Q NaiVirus_Segme   95 RFGKGVSIVDIGSGNCMKLVRSSGTL----SITAVDPCLTNNTRAVLTPVKATLASYLANLPQPGLDLIFTSFMSLPQIP  170 (473)
Q Consensus        95 Rfg~g~~IvDvGSGNc~KL~~~tg~l----kit~vDP~~~~~~~~~i~~~~~~~~~~~~~~~~~~~~~v~TSFmsl~Ql~  170 (473)
                      .+.++..|+|||||+|.=+.......    +++.|||+...            ++.............-+.......-..
T Consensus        19 ~~~~~~~vLDiG~G~G~~~~~l~~~~~~~~~~~~iD~~~~~------------~~~~~~~~~~~~~~~~~~~~d~~~~~~   86 (284)
T 3GU3_A           19 KITKPVHIVDYGCGYGYLGLVLMPLLPEGSKYTGIDSGETL------------LAEARELFRLLPYDSEFLEGDATEIEL   86 (284)
T ss_dssp             CCCSCCEEEEETCTTTHHHHHHTTTSCTTCEEEEEESCHHH------------HHHHHHHHHSSSSEEEEEESCTTTCCC
T ss_pred             hcCCCCEEEEECCCCCHHHHHHHHHCCCCCEEEEEeCCHHH------------HHHHHHHHHhCCCCeEEEECChhhCCC


Q ss_pred             HHHHHHHHhcCccccCCCHHHHHHCCCEEEccCCEEEEEecC
Q NaiVirus_Segme  171 TAEWLPILEYDGLHMIPDHLQLIKNKIAVVREDGLIKVRTGI  212 (473)
Q Consensus       171 ~~~~~~i~~~DGlHviPDh~~L~~~g~A~~~~dg~~~v~t~~  212 (473)
                      ....+.|.....+|-+||...+++.-....+.+|.+.+.++.
T Consensus        87 ~~~~D~I~~~~~l~h~~d~~~~l~~i~~~L~~~G~l~i~~~~  128 (284)
T 3GU3_A           87 NDKYDIAICHAFLLHMTTPETMLQKMIHSVKKGGKIICFEPH  128 (284)
T ss_dssp             SSCEEEEEEESCGGGCSSHHHHHHHHHHTEEEEEEEEEEECC
T ss_pred             CCCEEEEEEecchhcCCCHHHHHHHHHHheEEeEEEEEEeCC


No 99
>2O57_B putative sarcosine dimethylglycine methyltransferase; Structural Genomics, Protein Structure Initiative; HET: MSE; 1.946A {Galdieria sulphuraria} SCOP: c.66.1.18; Related PDB entries: 2O57_C 2O57_D 2O57_A
Probab=88.03  E-value=0.43  Score=46.46  Aligned_cols=110  Identities=13%  Similarity=0.118  Sum_probs=0.0  Template_Neff=11.200

Q ss_pred             ecCCCEEEEecCCCcchhhcccce--eEEEEECCCCCCCcceeEeeeeeeHHHHHhcCCCCCCcceEecccccCCCCHHH
Q NaiVirus_Segme   96 FGKGVSIVDIGSGNCMKLVRSSGT--LSITAVDPCLTNNTRAVLTPVKATLASYLANLPQPGLDLIFTSFMSLPQIPTAE  173 (473)
Q Consensus        96 fg~g~~IvDvGSGNc~KL~~~tg~--lkit~vDP~~~~~~~~~i~~~~~~~~~~~~~~~~~~~~~v~TSFmsl~Ql~~~~  173 (473)
                      +..+.+|+|||||+|.=+......  .+++.+|+....         -..........+......++..-..-..++...
T Consensus        80 ~~~~~~vldiG~G~G~~~~~l~~~~~~~~~~~D~~~~~---------~~~~~~~~~~~~~~~~~~~~~~d~~~~~~~~~~  150 (297)
T 2O57_B           80 LQRQAKGLDLGAGYGGAARFLVRKFGVSIDCLNIAPVQ---------NKRNEEYNNQAGLADNITVKYGSFLEIPCEDNS  150 (297)
T ss_dssp             CCTTCEEEEETCTTSHHHHHHHHHHCCEEEEEESCHHH---------HHHHHHHHHHHTCTTTEEEEECBTTBCSSCTTC
T ss_pred             CCCCCEEEEECCCCcHHHHHHHHHHCCeEEEEeCCHHH---------HHHHHHHHHHcCCcccEEEEeCCcccCCCCCCc


Q ss_pred             HHHHHhcCccccCCCHHHHHHCCCEEEccCCEEEEEecCce
Q NaiVirus_Segme  174 WLPILEYDGLHMIPDHLQLIKNKIAVVREDGLIKVRTGIKD  214 (473)
Q Consensus       174 ~~~i~~~DGlHviPDh~~L~~~g~A~~~~dg~~~v~t~~~~  214 (473)
                      .+.|+..+.+|-+||...+++.-....+.+|.+.+.++...
T Consensus       151 fD~i~~~~~l~~~~~~~~~l~~~~~~L~~gG~~~i~~~~~~  191 (297)
T 2O57_B          151 YDFIWSQDAFLHSPDKLKVFQECARVLKPRGVMAITDPMKE  191 (297)
T ss_dssp             EEEEEEESCGGGCSCHHHHHHHHHHHEEEEEEEEEEEEEEC
T ss_pred             EEEEEEeCchhcCCCHHHHHHHHHHHEEeeEEEEEEeCCcc


No 100
>3JWG_A Methyltransferase type 12; Methyltransferase, Transferase; 1.9A {Clostridium thermocellum}; Related PDB entries: 3JWI_A 3JWI_B
Probab=87.88  E-value=0.81  Score=43.50  Aligned_cols=31  Identities=26%  Similarity=0.425  Sum_probs=0.0  Template_Neff=10.400

Q ss_pred             CCCEEEEecCCCcc---hhhcccceeEEEEECCC
Q NaiVirus_Segme   98 KGVSIVDIGSGNCM---KLVRSSGTLSITAVDPC  128 (473)
Q Consensus        98 ~g~~IvDvGSGNc~---KL~~~tg~lkit~vDP~  128 (473)
                      .+.+|||||||+|.   .+.+.....++++||+.
T Consensus        29 ~~~~vLDiG~G~G~~~~~l~~~~~~~~~~~iD~~   62 (219)
T 3JWG_A           29 NAKKVIDLGCGEGNLLSLLLKDKSFEQITGVDVS   62 (219)
T ss_dssp             TCCEEEEETCTTCHHHHHHHTSTTCCEEEEEESC
T ss_pred             CCCEEEEECCCCCHHHHHHhcCCCCCEEEEEECC


No 101
>4ISC_A Methyltransferase; Structural Genomics, PSI-Biology, Midwest Center; HET: MSE; 2.78A {Pseudomonas syringae pv. tomato}
Probab=87.87  E-value=0.33  Score=42.76  Aligned_cols=111  Identities=13%  Similarity=0.014  Sum_probs=0.0  Template_Neff=11.300

Q ss_pred             CCCEEEEecCCCcchhhcccce-eEEEEECCCCCCCcceeEeeeeeeHHHHHhcCCCCCCcceEecccccCCCCHHHHHH
Q NaiVirus_Segme   98 KGVSIVDIGSGNCMKLVRSSGT-LSITAVDPCLTNNTRAVLTPVKATLASYLANLPQPGLDLIFTSFMSLPQIPTAEWLP  176 (473)
Q Consensus        98 ~g~~IvDvGSGNc~KL~~~tg~-lkit~vDP~~~~~~~~~i~~~~~~~~~~~~~~~~~~~~~v~TSFmsl~Ql~~~~~~~  176 (473)
                      ++.+|+|+|||+|.=+...... -+++.+|++...             .+...+........-+........++....+.
T Consensus        19 ~~~~ildiG~G~G~~~~~~~~~~~~v~~~d~~~~~-------------~~~~~~~~~~~~~~~~~~~d~~~~~~~~~~D~   85 (164)
T 4ISC_A           19 RYRAIFEPGCANGELSADLAERCDMLVCCDTSTQA-------------VELARQRLADVPHARVVQARLPHQWPAGQFDL   85 (164)
T ss_dssp             CEEEEEESCSCCHHHHHHHHTTEEEEEEEESCHHH-------------HHHHHHHTSSCTTEEEEECSSTTCCCSCCEEE
T ss_pred             cccEEEEecCCCCHHHHHHHHhCCeEEEEeCCHHH-------------HHHHHHHhcCCCCeEEEeCCccccCCCCCEEE


Q ss_pred             HHhcCccccC--CCHHHHHHCCCEEEccCCEEEEEecCceeEEeeCC
Q NaiVirus_Segme  177 ILEYDGLHMI--PDHLQLIKNKIAVVREDGLIKVRTGIKDYVDYSVE  221 (473)
Q Consensus       177 i~~~DGlHvi--PDh~~L~~~g~A~~~~dg~~~v~t~~~~y~D~~v~  221 (473)
                      ++..+.+|.+  ++...+++.-....+.+|.+.+......+......
T Consensus        86 v~~~~~~~~~~~~~~~~~l~~~~~~l~~~g~l~~~~~~~~~~~~~~~  132 (164)
T 4ISC_A           86 IVFSELGYYLDAADLHRLIDCALAALSPDGQLLACHWRPDIEGCPLN  132 (164)
T ss_dssp             EEECCC--CCSHHHHHHHHHHHHHHEEEEEEEEEEEECC------CC
T ss_pred             EEEcchhhcCCHHHHHHHHHHHHHhcccCEEEEEEEcccCCCCCCCC


No 102
>PF07942.12 ; N2227 ; N2227-like protein
Probab=87.85  E-value=1.2  Score=43.16  Aligned_cols=94  Identities=13%  Similarity=0.102  Sum_probs=0.0  Template_Neff=10.900

Q ss_pred             cCCCEEEEecCCCcchhhcccce-eEEEEECCCCCCCc------------------------------------------
Q NaiVirus_Segme   97 GKGVSIVDIGSGNCMKLVRSSGT-LSITAVDPCLTNNT------------------------------------------  133 (473)
Q Consensus        97 g~g~~IvDvGSGNc~KL~~~tg~-lkit~vDP~~~~~~------------------------------------------  133 (473)
                      .++.+|+|||||+|.=+...... .+++++|+.... .                                          
T Consensus        56 ~~~~~vLdiGcG~G~~~~~l~~~~~~v~~~D~s~~~-~~~~~~~~~~~~~~~~~~~~~~~~~~~~~~~~~~~~~~~~~~~  134 (268)
T O62483_CAEEL/9   56 RHNVRILVPGCGLGRLAYDLMEQGFTVQGNEFAFFM-LFTSFFIINNCKQENQFTIYPFVFDKNNSWNYSDQLRPVTFPD  134 (268)
T ss_pred             CCCcEEEEeCCcchHHHHHHHHCCCEEEEEeCcHHH-HHHHHHHHHhhhhhcCCccCccccCCCCcccccccccCCCCCC


Q ss_pred             ------------ceeEeeeeeeHHHHHhcCCCCCCcceEecccccCCCCHHHHHHHHhcCccccCCCHHHHHHCCCEEEc
Q NaiVirus_Segme  134 ------------RAVLTPVKATLASYLANLPQPGLDLIFTSFMSLPQIPTAEWLPILEYDGLHMIPDHLQLIKNKIAVVR  201 (473)
Q Consensus       134 ------------~~~i~~~~~~~~~~~~~~~~~~~~~v~TSFmsl~Ql~~~~~~~i~~~DGlHviPDh~~L~~~g~A~~~  201 (473)
                                  ...+.-...++.+......   .+.|+++                  ..++-+++...+++.-....+
T Consensus       135 ~~~~~~~~~~~~~~~~~~~~~d~~~~~~~~~---fD~i~~~------------------~~l~~~~~~~~~l~~~~~~Lk  193 (268)
T O62483_CAEEL/9  135 KAPVSKKDPNHRRASFSICAGDFLEVVKDTT---FDVIVTA------------------WFIDTAHNVLEYIDAIYSTLE  193 (268)
T ss_pred             CCCccCCCCCCcccceEEEeCChhHhcCCCC---CCEEEEh------------------hhhhcCCCHHHHHHHHHHhee


Q ss_pred             cCCEEEEEecC
Q NaiVirus_Segme  202 EDGLIKVRTGI  212 (473)
Q Consensus       202 ~dg~~~v~t~~  212 (473)
                      .+|.+.+.++.
T Consensus       194 ~gG~lv~~~~~  204 (268)
T O62483_CAEEL/9  194 PGGVWINVGPL  204 (268)
T ss_pred             eeEEEEEecCC


No 103
>4QTT_D Multifunctional methyltransferase subunit TRM112, Putative; Class I MTase, Methyltransferase, Methylation; HET: EDO, CSO, 12P; 2.0A {Saccharomyces cerevisiae S288c}; Related PDB entries: 4QTT_B 4QTU_B 4QTU_D
Probab=87.83  E-value=0.17  Score=47.09  Aligned_cols=103  Identities=12%  Similarity=0.091  Sum_probs=0.0  Template_Neff=10.700

Q ss_pred             CCCEEEEecCCCcchhhcccce--eEEEEECCCCCCCcceeEeeeeeeHHHHHhcCCCCCCcceEecccccCCCCHHHHH
Q NaiVirus_Segme   98 KGVSIVDIGSGNCMKLVRSSGT--LSITAVDPCLTNNTRAVLTPVKATLASYLANLPQPGLDLIFTSFMSLPQIPTAEWL  175 (473)
Q Consensus        98 ~g~~IvDvGSGNc~KL~~~tg~--lkit~vDP~~~~~~~~~i~~~~~~~~~~~~~~~~~~~~~v~TSFmsl~Ql~~~~~~  175 (473)
                      ++.+|+|||||+|.-+......  -.+++||+.... .....+.....             ..+...+.....++.+..+
T Consensus        47 ~~~~vldiG~G~G~~~~~l~~~~~~~v~gvD~~~~~-~~~a~~~~~~~-------------~~~~~~~~~~~~~~~~~~D  112 (208)
T 4QTT_D           47 PCSFILDIGCGSGLSGEILTQEGDHVWCGLDISPSM-LATGLSRELEG-------------DLMLQDMGTGIPFRAGSFD  112 (208)
T ss_dssp             SSCEEEEETCTTSHHHHHHHHHHCCEEEEEESCHHH-HHHHHHTTCSS-------------EEEECCGGGCCCBCTTCEE
T ss_pred             CCCEEEEEcCCCCHHHHHHhhcCCcEEEEEeCCHHH-HHHHHHcccCC-------------CeEeccCCCCCCCCCCccc


Q ss_pred             HHHhcCccccCCCHH-----------HHHHCCCEEEccCCEEEEEecCce
Q NaiVirus_Segme  176 PILEYDGLHMIPDHL-----------QLIKNKIAVVREDGLIKVRTGIKD  214 (473)
Q Consensus       176 ~i~~~DGlHviPDh~-----------~L~~~g~A~~~~dg~~~v~t~~~~  214 (473)
                      .++..+-++.+|+..           .+++.-....+.+|.+.+.+....
T Consensus       113 ~v~~~~~~~~~~~~~~~~~~~~~~~~~~l~~~~~~l~~gg~~~i~~~~~~  162 (208)
T 4QTT_D          113 AAISISAIQWLCNADTSYNDPKQRLMRFFNTLYAALKKGGKFVAQFYPKN  162 (208)
T ss_dssp             EEEEESCHHHHC-------CHHHHHHHHHHHHHHHEEEEEEEEEEECCCC
T ss_pred             EEEEeCchHHHHCCCccCCChHHHHHHHHHHHHHHEeeeEEEEEEEcCCC


No 104
>3GGD_A SAM-dependent methyltransferase; YP_325210.1, SAM-dependent methyltransferase, Structural Genomics; HET: SAH, SO4, MSE, EDO; 2.11A {Anabaena variabilis ATCC 29413}
Probab=87.52  E-value=2.5  Score=40.94  Aligned_cols=83  Identities=13%  Similarity=0.088  Sum_probs=0.0  Template_Neff=10.500

Q ss_pred             ecCCCEEEEecCCCcchhhcccce-eEEEEECCC----------CCCCcceeEeeeeeeHHHHHhcCCCCCCcceEeccc
Q NaiVirus_Segme   96 FGKGVSIVDIGSGNCMKLVRSSGT-LSITAVDPC----------LTNNTRAVLTPVKATLASYLANLPQPGLDLIFTSFM  164 (473)
Q Consensus        96 fg~g~~IvDvGSGNc~KL~~~tg~-lkit~vDP~----------~~~~~~~~i~~~~~~~~~~~~~~~~~~~~~v~TSFm  164 (473)
                      +.++..|+|||||+|.-+...... -.++.||..          ... ..+.....+..........+....+.++.++.
T Consensus        54 ~~~~~~iLdiG~G~G~~~~~l~~~~~~v~~vD~~~~~~~~~~~~~~~-~~~~~~~~~~~~~~~~~~~~~~~~D~~v~~~~  132 (245)
T 3GGD_A           54 FNPELPLIDFACGNGTQTKFLSQFFPRVIGLDVSKSALEIAAKENTA-ANISYRLLDGLVPEQAAQIHSEIGDANIYMRT  132 (245)
T ss_dssp             SCTTSCEEEETCTTSHHHHHHHHHSSCEEEEESCHHHHHHHHHHSCC-TTEEEEECCTTCHHHHHHHHHHHCSCEEEEES
T ss_pred             cCCCCcEEEECCCCCHHHHHHHhhCCeEEEEeCCHHHHHHHHHHccc-CCcEEEEccCCCHHHHHHhhhcCCCEEEEEec


Q ss_pred             ccCCCCHHHHHHHHh
Q NaiVirus_Segme  165 SLPQIPTAEWLPILE  179 (473)
Q Consensus       165 sl~Ql~~~~~~~i~~  179 (473)
                      ++..++...+..++.
T Consensus       133 ~l~~~~~~~~~~~l~  147 (245)
T 3GGD_A          133 GFHHIPVEKRELLGQ  147 (245)
T ss_dssp             SSTTSCGGGHHHHHH
T ss_pred             hhhcCCHHHHHHHHH


No 105
>5WY0_A Small RNA 2'-O-methyltransferase (E.C.2.1.1.-); RNA methyltranferase, AdoMet, TRANSFERASE; HET: SAM; 2.001A {Homo sapiens}; Related PDB entries: 4XCX_A
Probab=87.51  E-value=0.21  Score=46.95  Aligned_cols=115  Identities=10%  Similarity=0.025  Sum_probs=0.0  Template_Neff=11.000

Q ss_pred             CCCEEEEecCCCcchhhccccee---EEEEECCCCCCCcceeEeeeeeeHHHHHhcCCCCCCcceEecccccCCCCHHHH
Q NaiVirus_Segme   98 KGVSIVDIGSGNCMKLVRSSGTL---SITAVDPCLTNNTRAVLTPVKATLASYLANLPQPGLDLIFTSFMSLPQIPTAEW  174 (473)
Q Consensus        98 ~g~~IvDvGSGNc~KL~~~tg~l---kit~vDP~~~~~~~~~i~~~~~~~~~~~~~~~~~~~~~v~TSFmsl~Ql~~~~~  174 (473)
                      ++.+|+|||||+|.-+.......   +++.||++... ....-..+................-.+...=...-.++....
T Consensus        19 ~~~~vldiG~G~G~~~~~l~~~~~~~~v~~vD~~~~~-~~~~~~~~~~~~~~~~~~~~~~~~~~~~~~~~~~~~~~~~~~   97 (230)
T 5WY0_A           19 EPKKVADLGCGDTSLLRLLKVNPCIELLVGVDINEDK-LRWRGDSLAPFLGDFLKPRDLNLTITLYHGSVVERDSRLLGF   97 (230)
T ss_dssp             CCSEEEEETCTTSHHHHHHTTSTTCSEEEEEESCHHH-HC-------------------CCEEEEEECCTTSCCGGGTTC
T ss_pred             CCCEEEEECCCCCHHHHHHhcCCCccEEEEEECCHHH-HHHHHHHchhhcccccCCCCCCceEEEEeCCcccCChhhcCc


Q ss_pred             HHHHhcCccccCCC--HHHHHHCCCEEEccCCEEEEEecCce
Q NaiVirus_Segme  175 LPILEYDGLHMIPD--HLQLIKNKIAVVREDGLIKVRTGIKD  214 (473)
Q Consensus       175 ~~i~~~DGlHviPD--h~~L~~~g~A~~~~dg~~~v~t~~~~  214 (473)
                      +.++..+.+|-+|+  ...+++.-....+. |.+.+.++..+
T Consensus        98 D~i~~~~~l~~~~~~~~~~~l~~~~~~L~p-g~~~i~~~~~~  138 (230)
T 5WY0_A           98 DLITCIELIEHLDSGDLARFPEVVFGYLSP-SMIVISTPNSE  138 (230)
T ss_dssp             SEEEEESCGGGSCHHHHHHHHCCCCCCCCC-SEEEEEEEBTT
T ss_pred             eEEEEEccHHhcChhHHhhHHHHHHhhcCC-CEEEEECCCcc


No 106
>1WZN_B SAM-dependent methyltransferase  (E.C.2.1.1.-); SAM-dependent methyltransferase, structural genomics, RIKEN; HET: SO4, SAH; 1.9A {Pyrococcus horikoshii} SCOP: c.66.1.43; Related PDB entries: 1WZN_C 1WZN_A
Probab=87.47  E-value=1.3  Score=41.97  Aligned_cols=79  Identities=8%  Similarity=0.123  Sum_probs=0.0  Template_Neff=11.400

Q ss_pred             cCCCEEEEecCCCcchhhcccce-eEEEEECCCCCCCccee----------EeeeeeeHHHHHhcCCCCCCcceEecccc
Q NaiVirus_Segme   97 GKGVSIVDIGSGNCMKLVRSSGT-LSITAVDPCLTNNTRAV----------LTPVKATLASYLANLPQPGLDLIFTSFMS  165 (473)
Q Consensus        97 g~g~~IvDvGSGNc~KL~~~tg~-lkit~vDP~~~~~~~~~----------i~~~~~~~~~~~~~~~~~~~~~v~TSFms  165 (473)
                      ..+.+|+|||||+|.=+...... .+++++|+.... ....          +.....++........   ...|+..+..
T Consensus        40 ~~~~~vldiG~G~G~~~~~~~~~~~~~~~~d~~~~~-~~~~~~~~~~~~~~~~~~~~d~~~~~~~~~---~d~i~~~~~~  115 (252)
T 1WZN_B           40 REVRRVLDLACGTGIPTLELAERGYEVVGLDLHEEM-LRVARRKAKERNLKIEFLQGDVLEIAFKNE---FDAVTMFFST  115 (252)
T ss_dssp             SCCCEEEEETCTTCHHHHHHHHTTCEEEEEESCHHH-HHHHHHHHHHTTCCCEEEECCGGGCCCCSC---EEEEEECSSG
T ss_pred             cccCEEEEECCCCCHHHHHHHHCCCeEEEEeCCHHH-HHHHHHHHHHCCCCeEEEECChhhHhcCCC---CCEEEEEcch


Q ss_pred             cCCCCHHHHHHHHh
Q NaiVirus_Segme  166 LPQIPTAEWLPILE  179 (473)
Q Consensus       166 l~Ql~~~~~~~i~~  179 (473)
                      ..-.++.....++.
T Consensus       116 ~~~~~~~~~~~~l~  129 (252)
T 1WZN_B          116 IMYFDEEDLRKLFS  129 (252)
T ss_dssp             GGGSCHHHHHHHHH
T ss_pred             hhcCCHHHHHHHHH


No 107
>4PNE_A SpnF; Cyclase, SAM-dependent methyltransferase-like, Spinosyn synthesis; HET: SAH, MLI; 1.5A {Saccharopolyspora spinosa}; Related PDB entries: 4PNE_B
Probab=87.46  E-value=0.59  Score=46.30  Aligned_cols=108  Identities=16%  Similarity=0.174  Sum_probs=0.0  Template_Neff=10.700

Q ss_pred             CCCEEEEecCCCcchhhcccce--eEEEEECCCCCCCcceeEeeeeeeHHHHHhcCCCCCCcceEecccccCCCCHHHHH
Q NaiVirus_Segme   98 KGVSIVDIGSGNCMKLVRSSGT--LSITAVDPCLTNNTRAVLTPVKATLASYLANLPQPGLDLIFTSFMSLPQIPTAEWL  175 (473)
Q Consensus        98 ~g~~IvDvGSGNc~KL~~~tg~--lkit~vDP~~~~~~~~~i~~~~~~~~~~~~~~~~~~~~~v~TSFmsl~Ql~~~~~~  175 (473)
                      ++.+|+|||||+|.-+......  .+++++|++...         -...............-.+...-..-..++....+
T Consensus        92 ~~~~vldiG~G~G~~~~~l~~~~~~~v~~~d~~~~~---------~~~~~~~~~~~~~~~~~~~~~~d~~~~~~~~~~~D  162 (302)
T 4PNE_A           92 GGVRLLDVGCGTGQPALRVARDNAIQITGITVSQVQ---------VAIAADCARERGLSHRVDFSCVDAMSLPYPDNAFD  162 (302)
T ss_dssp             SSCEEEEETCTTSHHHHHHHHHCCCEEEEEESCHHH---------HHHHHHHHHHHTCTTTEEEEECCTTSCCSCTTCEE
T ss_pred             CCCEEEEECCCCCHHHHHHHHhCCCEEEEEECCHHH---------HHHHHHHHHHcCCCCCeEEEEcchhhCCCCCCCcc


Q ss_pred             HHHhcCccccCCCHHHHHHCCCEEEccCCEEEEEecCce
Q NaiVirus_Segme  176 PILEYDGLHMIPDHLQLIKNKIAVVREDGLIKVRTGIKD  214 (473)
Q Consensus       176 ~i~~~DGlHviPDh~~L~~~g~A~~~~dg~~~v~t~~~~  214 (473)
                      .++..+.+|-+|+.+.+++.-....+.+|.+.+.+....
T Consensus       163 ~i~~~~~l~~~~~~~~~l~~~~~~L~~gG~l~~~~~~~~  201 (302)
T 4PNE_A          163 AAWAMQSLLEMSEPDRAIREILRVLKPGGILGVTEVVKR  201 (302)
T ss_dssp             EEEEESCGGGSSSHHHHHHHHHHHEEEEEEEEEEEEEES
T ss_pred             EEEEEccHHhCCCHHHHHHHHHHhEEeeEEEEEEEeeec


No 108
>2GS9_B Hypothetical protein TT1324; methyl transferase, Structural Genomics, NPPSFA; HET: MSE, SAH; 2.6A {Thermus thermophilus}; Related PDB entries: 2GS9_A 
Probab=87.45  E-value=0.52  Score=43.98  Aligned_cols=109  Identities=18%  Similarity=0.193  Sum_probs=0.0  Template_Neff=10.800

Q ss_pred             hheeeeecCCCEEEEecCCCcchhhcccceeEEEEECCCCCCCcceeEeeeeeeHHHHHhcCCCCCCcceEecccccCCC
Q NaiVirus_Segme   90 NELYGRFGKGVSIVDIGSGNCMKLVRSSGTLSITAVDPCLTNNTRAVLTPVKATLASYLANLPQPGLDLIFTSFMSLPQI  169 (473)
Q Consensus        90 ~qlYgRfg~g~~IvDvGSGNc~KL~~~tg~lkit~vDP~~~~~~~~~i~~~~~~~~~~~~~~~~~~~~~v~TSFmsl~Ql  169 (473)
                      ..+...+.++.+|+|||||+|.-+... +..+++.+|++...             .+...+.... ...+..++..+. +
T Consensus        28 ~~~~~~~~~~~~vldig~g~g~~~~~l-~~~~~~~~D~~~~~-------------~~~~~~~~~~-~~~~~~d~~~~~-~   91 (211)
T 2GS9_B           28 RALKGLLPPGESLLEVGAGTGYWLRRL-PYPQKVGVEPSEAM-------------LAVGRRRAPE-ATWVRAWGEALP-F   91 (211)
T ss_dssp             HHHHHHCCSCSEEEEETCTTCTTGGGC-CCSEEEEECCCHHH-------------HHHHHHHCTT-SEEECCCTTSCS-S
T ss_pred             HHHHhhCCCCCEEEEECCCCCHHHHcC-CCCcEEEEeCCHHH-------------HHHHHHHCCC-CeEEEcchhhCC-C


Q ss_pred             CHHHHHHHHhcCccccCCCHHHHHHCCCEEEccCCEEEEEecCce
Q NaiVirus_Segme  170 PTAEWLPILEYDGLHMIPDHLQLIKNKIAVVREDGLIKVRTGIKD  214 (473)
Q Consensus       170 ~~~~~~~i~~~DGlHviPDh~~L~~~g~A~~~~dg~~~v~t~~~~  214 (473)
                      +....+.++....+|-+++...+++.-....+.+|.+.+.+....
T Consensus        92 ~~~~~D~v~~~~~l~~~~~~~~~l~~~~~~l~~~G~~i~~~~~~~  136 (211)
T 2GS9_B           92 PGESFDVVLLFTTLEFVEDVERVLLEARRVLRPGGALVVGVLEAL  136 (211)
T ss_dssp             CSSCEEEEEEESCTTTCSCHHHHHHHHHHTEEEEEEEEEEEECTT
T ss_pred             CCCceEEEEEECchhccccHHHHHHHHHHhEEEEEEEEEEEcCCC


No 109
>1L1E_B mycolic acid synthase (E.C.2.1.1.79); METHYLTRANSFERASE, S-ADENOSYL-L-HOMOCYSTEINE COFACTOR, ALPHA/BETA, Structural; HET: SAH; 2.0A {Mycobacterium tuberculosis} SCOP: c.66.1.18; Related PDB entries: 1KPH_B 1KPH_D 1KPH_A 1TPY_A 1L1E_A 1KP9_B 1KP9_A 1KPG_C 1KPG_B 1KPG_D 1KPG_A 1KPH_C
Probab=87.34  E-value=0.4  Score=46.88  Aligned_cols=104  Identities=11%  Similarity=0.082  Sum_probs=0.0  Template_Neff=10.900

Q ss_pred             ecCCCEEEEecCCCcchhhcccce--eEEEEECCCCCCCcceeEeeeeeeHHHHHhcCCCCCCcceEecccccCCCCHHH
Q NaiVirus_Segme   96 FGKGVSIVDIGSGNCMKLVRSSGT--LSITAVDPCLTNNTRAVLTPVKATLASYLANLPQPGLDLIFTSFMSLPQIPTAE  173 (473)
Q Consensus        96 fg~g~~IvDvGSGNc~KL~~~tg~--lkit~vDP~~~~~~~~~i~~~~~~~~~~~~~~~~~~~~~v~TSFmsl~Ql~~~~  173 (473)
                      ..++..|+|||||+|.-+......  .++++||++...            ++.........+..............+...
T Consensus        62 ~~~~~~vLdiG~G~G~~~~~l~~~~~~~v~~vd~~~~~------------~~~~~~~~~~~~~~~~~~~~~~~~~~~~~~  129 (287)
T 1L1E_B           62 LEPGMTLLDIGCGWGATMRRAIEKYDVNVVGLTLSENQ------------AGHVQKMFDQMDTPRSRRVLLEGWEKFDEP  129 (287)
T ss_dssp             CCTTCEEEEETCTTSHHHHHHHHHHCCEEEEECSCHHH------------HHHHHHHHTTCCCCSCEEEESSCGGGCCCC
T ss_pred             CCCCCEEEEECCCCCHHHHHHHHhcCCEEEEEeCCHHH------------HHHHHHHHhcCCCCCcEEEEEcCHhhCCCC


Q ss_pred             HHHHHhcCccccCCCHH--HHHHCCCEEEccCCEEEEEec
Q NaiVirus_Segme  174 WLPILEYDGLHMIPDHL--QLIKNKIAVVREDGLIKVRTG  211 (473)
Q Consensus       174 ~~~i~~~DGlHviPDh~--~L~~~g~A~~~~dg~~~v~t~  211 (473)
                      .+.+...+.+|-+|+..  .+++.-....+.+|.+.+.+.
T Consensus       130 ~D~i~~~~~~~~~~~~~~~~~l~~~~~~l~~gG~~~i~~~  169 (287)
T 1L1E_B          130 VDRIVSIGAFEHFGHQRYHHFFEVTHRTLPADGKMLLHTI  169 (287)
T ss_dssp             CSEEEEESCHHHHCGGGHHHHHHHHTTTSCTTCEEEEEEE
T ss_pred             cCEEEEECcHHHhCHHhHHHHHHHHHHhcccceEEEEEEE


No 110
>PF13847.6 ; Methyltransf_31 ; Methyltransferase domain
Probab=87.26  E-value=0.56  Score=41.52  Aligned_cols=110  Identities=11%  Similarity=0.116  Sum_probs=0.0  Template_Neff=11.300

Q ss_pred             ecCCCEEEEecCCCcchhhccc-c---eeEEEEECCCCCCCcceeEeeeeeeHHHHHhcCCCC--CCcceEecccccCCC
Q NaiVirus_Segme   96 FGKGVSIVDIGSGNCMKLVRSS-G---TLSITAVDPCLTNNTRAVLTPVKATLASYLANLPQP--GLDLIFTSFMSLPQI  169 (473)
Q Consensus        96 fg~g~~IvDvGSGNc~KL~~~t-g---~lkit~vDP~~~~~~~~~i~~~~~~~~~~~~~~~~~--~~~~v~TSFmsl~Ql  169 (473)
                      ++++.+|+|||||+|.-+.... .   ..+++.+|++         ...-......+......  ....+..++..+. .
T Consensus         1 ~~~~~~ildiG~G~G~~~~~l~~~~~~~~~~~~~d~~---------~~~~~~~~~~~~~~~~~~~~~~~~~~~~~~~~-~   70 (168)
T A7RWN9_NEMVE/4    1 KDSHINTLDLGCGTSEFCIQLFYYLRGNCKVAGIDFS---------EEAIQVMRNLLRQHGLDDSVFSLHVGNVLDLP-F   70 (168)
T ss_pred             CCCCceEEEcCCCCcHHHHHHHHHhcCCcEEEEEeCC---------HHHHHHHHHHHHHcCCCCccEEEEECChhhCC-C


Q ss_pred             CHHHHHHHHhcCcc-------ccCCCHHHHHHCCCEEEccCCEEEEEecCcee
Q NaiVirus_Segme  170 PTAEWLPILEYDGL-------HMIPDHLQLIKNKIAVVREDGLIKVRTGIKDY  215 (473)
Q Consensus       170 ~~~~~~~i~~~DGl-------HviPDh~~L~~~g~A~~~~dg~~~v~t~~~~y  215 (473)
                      +....+.++....+       +-.++...+++.-....+.+|.+.+......+
T Consensus        71 ~~~~~d~i~~~~~l~~~~~~~~~~~~~~~~l~~~~~~l~~~g~l~~~~~~~~~  123 (168)
T A7RWN9_NEMVE/4   71 SRECFDIIIDKGTADAVLRSPAAETAFCAVLVEACRVLKSEGTILQFSDESPE  123 (168)
T ss_pred             CCCceeEEEEcCchhHHhcCccchhHHHHHHHHHHHheeCCeEEEEEeCCCcc


No 111
>1EJ0_A FTSJ METHYLTRANSFERASE; ftsj, methyltransferase, adomet, adenosyl methionine; HET: SAM; 1.5A {Escherichia coli} SCOP: c.66.1.2; Related PDB entries: 1EIZ_A
Probab=87.14  E-value=0.91  Score=39.62  Aligned_cols=53  Identities=15%  Similarity=0.070  Sum_probs=0.0  Template_Neff=12.100

Q ss_pred             hheeeeecCCCEEEEecCCCcchhhcccce----eEEEEECCCCCCCcceeEeeeeee
Q NaiVirus_Segme   90 NELYGRFGKGVSIVDIGSGNCMKLVRSSGT----LSITAVDPCLTNNTRAVLTPVKAT  143 (473)
Q Consensus        90 ~qlYgRfg~g~~IvDvGSGNc~KL~~~tg~----lkit~vDP~~~~~~~~~i~~~~~~  143 (473)
                      .++...+.++.+|+|||||+|.-+......    .+++++|.+... ....+.....+
T Consensus        14 ~~~~~~~~~~~~ildiG~G~G~~~~~l~~~~~~~~~~~~~d~~~~~-~~~~~~~~~~~   70 (180)
T 1EJ0_A           14 QQSDKLFKPGMTVVDLGAAPGGWSQYVVTQIGGKGRIIACDLLPMD-PIVGVDFLQGD   70 (180)
T ss_dssp             HHHHCCCCTTCEEEEESCTTCHHHHHHHHHHCTTCEEEEEESSCCC-CCTTEEEEESC
T ss_pred             HHhcCCCCCCCEEEEeccCCChHHHHHHHHhCCCcEEEEEECCCCC-ccccceecccC


No 112
>PF01596.17 ; Methyltransf_3 ; O-methyltransferase
Probab=87.08  E-value=1.2  Score=40.71  Aligned_cols=69  Identities=16%  Similarity=0.094  Sum_probs=0.0  Template_Neff=11.600

Q ss_pred             cCHHHHHHHHHHhhccCCCCCCCCCCCCChhheeeee---cCCCEEEEecCCCcchhhcccce----eEEEEECCC
Q NaiVirus_Segme   60 SGIKSDLKRLFDEQTSVPKEQPVLGPPPPTNELYGRF---GKGVSIVDIGSGNCMKLVRSSGT----LSITAVDPC  128 (473)
Q Consensus        60 ~~~ke~L~~~~~~~~~~p~~~pvlgpPP~~~qlYgRf---g~g~~IvDvGSGNc~KL~~~tg~----lkit~vDP~  128 (473)
                      ....+.+.++++..............++...++...+   .++..|+|+|||+|.-+......    .+++.+|+.
T Consensus         7 ~~~~~~~~~~~~~~~~~~~~~~~~~~~~~~~~~~~~~~~~~~~~~vldiG~G~G~~~~~~~~~~~~~~~~~~~D~~   82 (211)
T CAMT1_ARATH/21    7 PREHELLKELRKATVQKYGNLSEMEVPVDEGHFLSMLVKIMNAKNTIEIGVFTGYSLLTTALALPEDGRITAIDID   82 (211)
T ss_pred             hhhhHHHHHHHHHhhhhcCCCccccCCccHHHHHHHHHHHhCCCeEEEEeCCCcHHHHHHHHhCCCCCEEEEEeCC


No 113
>3H2B_A SAM-dependent methyltransferase; alpha-beta protein, Structural Genomics, PSI-2; HET: SAH, MSE; 2.0A {Corynebacterium glutamicum ATCC 13032}; Related PDB entries: 3H2B_B
Probab=87.06  E-value=0.65  Score=43.21  Aligned_cols=80  Identities=19%  Similarity=0.111  Sum_probs=0.0  Template_Neff=10.700

Q ss_pred             cCCCEEEEecCCCcchhhcccce-eEEEEECCCCCCCcce-----eEeeeeeeHHHHHhcCCCCCCcceEecccccCCCC
Q NaiVirus_Segme   97 GKGVSIVDIGSGNCMKLVRSSGT-LSITAVDPCLTNNTRA-----VLTPVKATLASYLANLPQPGLDLIFTSFMSLPQIP  170 (473)
Q Consensus        97 g~g~~IvDvGSGNc~KL~~~tg~-lkit~vDP~~~~~~~~-----~i~~~~~~~~~~~~~~~~~~~~~v~TSFmsl~Ql~  170 (473)
                      ..+.+|+|||||+|.=+...... .+++++|+........     .+.....++..+.....   .-+++.+..++..++
T Consensus        40 ~~~~~vlDiG~G~G~~~~~l~~~~~~v~~iD~~~~~~~~~~~~~~~~~~~~~d~~~~~~~~~---~~D~i~~~~~l~~~~  116 (203)
T 3H2B_A           40 GVDGVILDVGSGTGRWTGHLASLGHQIEGLEPATRLVELARQTHPSVTFHHGTITDLSDSPK---RWAGLLAWYSLIHMG  116 (203)
T ss_dssp             HCCSCEEEETCTTCHHHHHHHHTTCCEEEECCCHHHHHHHHHHCTTSEEECCCGGGGGGSCC---CEEEEEEESSSTTCC
T ss_pred             CCCCEEEEECCCCCHHHHHHHHCCCeEEEEeCCHHHHHHHHHHCCCcEEEeCCHHHcCCCcc---cceeEEEEehHhhCC


Q ss_pred             HHHHHHHHh
Q NaiVirus_Segme  171 TAEWLPILE  179 (473)
Q Consensus       171 ~~~~~~i~~  179 (473)
                      .+....++.
T Consensus       117 ~~~~~~~l~  125 (203)
T 3H2B_A          117 PGELPDALV  125 (203)
T ss_dssp             TTTHHHHHH
T ss_pred             CcchHHHHH


No 114
>4AZS_A METHYLTRANSFERASE WBDD; TRANSFERASE, KINASE; HET: AMP, SO4, SAM; 2.15A {ESCHERICHIA COLI}; Related PDB entries: 4AZV_A 4AX8_A 4AZT_A
Probab=86.94  E-value=0.21  Score=55.65  Aligned_cols=116  Identities=10%  Similarity=0.114  Sum_probs=0.0  Template_Neff=9.300

Q ss_pred             hheeeeecCCCEEEEecCCCcchhhcccce-eEEEEECCCCCCCcceeEeeeeeeHHHHHhcCCCCCCcceEecccccC-
Q NaiVirus_Segme   90 NELYGRFGKGVSIVDIGSGNCMKLVRSSGT-LSITAVDPCLTNNTRAVLTPVKATLASYLANLPQPGLDLIFTSFMSLP-  167 (473)
Q Consensus        90 ~qlYgRfg~g~~IvDvGSGNc~KL~~~tg~-lkit~vDP~~~~~~~~~i~~~~~~~~~~~~~~~~~~~~~v~TSFmsl~-  167 (473)
                      .++...+..+..|+|||||+|.=+...... .++++||+....         -..........+.+....+...+..+. 
T Consensus        58 ~~~~~~l~~~~~VLDlGcG~G~~~~~l~~~g~~v~gvD~s~~~---------l~~a~~~~~~~~~~~v~~~~~d~~~~~~  128 (569)
T 4AZS_A           58 DNLSRALGRPLNVLDLGCAQGFFSLSLASKGATIVGIDFQQEN---------INVCRALAEENPDFAAEFRVGRIEEVIA  128 (569)
T ss_dssp             HHHHHHHTSCCEEEEETCTTSHHHHHHHHTTCEEEEEESCHHH---------HHHHHHHHHTSTTSEEEEEECCHHHHHH
T ss_pred             HHHHHHhCCCCEEEEECCCCCHHHHHHHhCCCEEEEEECCHHH---------HHHHHHHHHhCCCCCeEEEECCHHHHHH


Q ss_pred             CCCHHHHHHHHhcCccccCCCHH--HHHHCCCEEEccCCEEEEEecCce
Q NaiVirus_Segme  168 QIPTAEWLPILEYDGLHMIPDHL--QLIKNKIAVVREDGLIKVRTGIKD  214 (473)
Q Consensus       168 Ql~~~~~~~i~~~DGlHviPDh~--~L~~~g~A~~~~dg~~~v~t~~~~  214 (473)
                      .++....+.++..+.+|-+|+.+  .+++.-....+.+|.+.+.+....
T Consensus       129 ~~~~~~fD~Vi~~~~l~hl~~~~~~~~l~~~~~~l~~~g~l~i~~~~~~  177 (569)
T 4AZS_A          129 ALEEGEFDLAIGLSVFHHIVHLHGIDEVKRLLSRLADVTQAVILELAVK  177 (569)
T ss_dssp             HCCTTSCSEEEEESCHHHHHHHHCHHHHHHHHHHHHHHSSEEEEECCCT
T ss_pred             HhcCCCEeEEEEeChHHhccCcccHHHHHHHHHccCCccEEEEEEccCC


No 115
>4XRP_C Pnkp1/Rnl/Hen1; RNA repair, kinase, phosphatase, methyltransferase; HET: PO4, GOL, SO4; 3.3A {Capnocytophaga gingivalis}; Related PDB entries: 4XRU_F 4XRP_F 4XRU_C
Probab=86.91  E-value=0.39  Score=52.61  Aligned_cols=140  Identities=16%  Similarity=0.084  Sum_probs=0.0  Template_Neff=8.300

Q ss_pred             CHHHHHHHHHHhhccCCCCCCCCCCCCChhheeeeecCCCEEEEecCCCcchhhcccce-----eEEEEECCCCCCCcce
Q NaiVirus_Segme   61 GIKSDLKRLFDEQTSVPKEQPVLGPPPPTNELYGRFGKGVSIVDIGSGNCMKLVRSSGT-----LSITAVDPCLTNNTRA  135 (473)
Q Consensus        61 ~~ke~L~~~~~~~~~~p~~~pvlgpPP~~~qlYgRfg~g~~IvDvGSGNc~KL~~~tg~-----lkit~vDP~~~~~~~~  135 (473)
                      ..++.+.+.++............-.....+.+..+++.+.+|||||||+|.=+......     .+++++|.+...    
T Consensus       226 ~~~~~ye~yw~~~~~~~~~~~~~~~~~~~~~i~~~l~~~~~VLDIGcG~G~~~~~la~~~~~~~~~v~giDis~~~----  301 (436)
T 4XRP_C          226 EIKPMFEAYFKEEGLDIDFQFTDTHGSRMDFIVKELGMEYPILDIGCGELKYYRRFMRRNYNYSHPYFATDTDKSV----  301 (436)
T ss_dssp             HHHHHHHHHHHTTTCCEECCSSCHHHHHHHHHHHHHCSSSCEEEESCTTCHHHHHHTCGGGCCCSCEEEECSSTTH----
T ss_pred             hhHHHHHHHHHhcCCCcccccccchHHHHHHHHHHhCCCCEEEEECCCCCHHHHHHHHhCCCCCCCEEEEECChHH----


Q ss_pred             eEeeeeeeHHHHHhcCCCCCCcceEecccccCCCCHHHHHHHHhcCccccCC--CHHHHHHCCCEEEccCCEEEEEecCc
Q NaiVirus_Segme  136 VLTPVKATLASYLANLPQPGLDLIFTSFMSLPQIPTAEWLPILEYDGLHMIP--DHLQLIKNKIAVVREDGLIKVRTGIK  213 (473)
Q Consensus       136 ~i~~~~~~~~~~~~~~~~~~~~~v~TSFmsl~Ql~~~~~~~i~~~DGlHviP--Dh~~L~~~g~A~~~~dg~~~v~t~~~  213 (473)
                        ............      ...+.. ...+..++....+.++..+.||-++  +...++..-+. .. +|.+.+.++..
T Consensus       302 --l~~a~~~~~~~~------~~~i~~-~~d~~~~~~~~fD~Ii~~~vlehl~~~~~~~~l~~i~~-l~-~g~lii~~p~~  370 (436)
T 4XRP_C          302 --GDYAALLKERME------ADNLYF-FSDWTDYEYKNPVNIILTEVIEHNTPEAAEALVKHCLS-LN-FHKMIITTPNS  370 (436)
T ss_dssp             --HHHHTSCTTTTS------CSCEEE-ESSGGGCCCCSCEEEEEESCTTSSCHHHHHHHHHHHHH-SC-EEEEEEEEECG
T ss_pred             --HHHHHHHHHhhC------cCCEEE-eCCchhhccCCceEEEEECCHHHCCHHHHHHHHHHHhc-cC-CCEEEEEcCCh


Q ss_pred             ee
Q NaiVirus_Segme  214 DY  215 (473)
Q Consensus       214 ~y  215 (473)
                      .+
T Consensus       371 ~~  372 (436)
T 4XRP_C          371 LF  372 (436)
T ss_dssp             GG
T ss_pred             HH


No 116
>5FCD_B UNK-UNK-UNK-MSE-UNK, UNK-UNK-UNK-UNK-MSE-UNK, MccD; MccD protein, methyltransferase fold, SAM; HET: MSE; 2.1A {Escherichia coli}; Related PDB entries: 5FCD_A 
Probab=86.79  E-value=0.24  Score=47.80  Aligned_cols=107  Identities=12%  Similarity=0.118  Sum_probs=0.0  Template_Neff=10.900

Q ss_pred             ecCCCEEEEecCCCcchhhcccce--eEEEEECCCCCCCcceeEeeeeeeHHHHHhcCCCCCCcceEecccccCCCCHHH
Q NaiVirus_Segme   96 FGKGVSIVDIGSGNCMKLVRSSGT--LSITAVDPCLTNNTRAVLTPVKATLASYLANLPQPGLDLIFTSFMSLPQIPTAE  173 (473)
Q Consensus        96 fg~g~~IvDvGSGNc~KL~~~tg~--lkit~vDP~~~~~~~~~i~~~~~~~~~~~~~~~~~~~~~v~TSFmsl~Ql~~~~  173 (473)
                      +..+..|+|||||+|.-+......  .+++++|++... .    ..........-....   ...+...+..+. ++...
T Consensus        48 ~~~~~~vldiG~G~G~~~~~l~~~~~~~v~~iD~~~~~-~----~~~~~~~~~~~~~~~---~~~~~~d~~~~~-~~~~~  118 (267)
T 5FCD_B           48 INKKSHLLDLACSTGFSSRECFKKEGASAEGIDISESA-V----MVANEKAKKLKANNL---LKYYVADACDLP-FEDNT  118 (267)
T ss_dssp             CCTTCEEEEETCTTTHHHHHHHHHHCCEEEEEESCHHH-H----HHHHHHHHHTTCTTT---EEEEECBTTBCC-SCTTC
T ss_pred             CCCCCEEEEECCCCCHHHHHHHHHHCCEEEEEECCHHH-H----HHHHHHHHHccccCC---eEEEECCcccCC-CCCCc


Q ss_pred             HHHHHhcCccccCCCHHHHHHCCCEEEccCCEEEEEec
Q NaiVirus_Segme  174 WLPILEYDGLHMIPDHLQLIKNKIAVVREDGLIKVRTG  211 (473)
Q Consensus       174 ~~~i~~~DGlHviPDh~~L~~~g~A~~~~dg~~~v~t~  211 (473)
                      .+.++..+.+|.+|+...+++.-....+.+|.+.+...
T Consensus       119 ~D~v~~~~~l~~~~~~~~~l~~~~~~l~~~G~li~~~~  156 (267)
T 5FCD_B          119 FTHVLGGCNFAFIQNRLIALNETHRCLNHMGSMCISNF  156 (267)
T ss_dssp             EEEEEEETGGGTSSSHHHHHHHHHHHEEEEEEEEEEEE
T ss_pred             eeEEEEcchhHhcccHHHHHHHHHHHeeEeeEEEEEee


No 117
>PF10294.9 ; Methyltransf_16 ; Lysine methyltransferase
Probab=86.76  E-value=0.15  Score=45.16  Aligned_cols=120  Identities=8%  Similarity=0.042  Sum_probs=0.0  Template_Neff=11.300

Q ss_pred             heeeeecCCCEEEEecCCCcch---hhcccceeEEEEECCCCCCCcceeEeeeeeeHHHH---HhcCCCCCCcceEeccc
Q NaiVirus_Segme   91 ELYGRFGKGVSIVDIGSGNCMK---LVRSSGTLSITAVDPCLTNNTRAVLTPVKATLASY---LANLPQPGLDLIFTSFM  164 (473)
Q Consensus        91 qlYgRfg~g~~IvDvGSGNc~K---L~~~tg~lkit~vDP~~~~~~~~~i~~~~~~~~~~---~~~~~~~~~~~v~TSFm  164 (473)
                      +++.+..++..|+|||||+|.=   +....+..+++.+|+     .. .+......+...   ....-    ..+..++.
T Consensus        38 ~~~~~~~~~~~vldiG~G~G~~~~~l~~~~~~~~~~~~d~-----~~-~~~~~~~~~~~~~~~~~~~~----~~~~~d~~  107 (171)
T YF66_SCHPO/138   38 HYSFSNRKDINVLELGSGCGIVGISIASKYPRALVSMTDT-----ED-AIEFMEKNVEKNKSAMSNNI----TSDILVWG  107 (171)
T ss_pred             cccCccCCCcEEEEECCCCcHHHHHHHHhCCCcEEEEech-----HH-HHHHHHHHHHHhhhhcCCCe----EEEecccc


Q ss_pred             ccC-CCCHHHHHHHHhcCccccCCCHHHHHHCCCEEEccCCEEEEEecCceeEEeeC
Q NaiVirus_Segme  165 SLP-QIPTAEWLPILEYDGLHMIPDHLQLIKNKIAVVREDGLIKVRTGIKDYVDYSV  220 (473)
Q Consensus       165 sl~-Ql~~~~~~~i~~~DGlHviPDh~~L~~~g~A~~~~dg~~~v~t~~~~y~D~~v  220 (473)
                      ... .......+.++..+.+|-.++...+++.-....+.+|.+.+.++.........
T Consensus       108 ~~~~~~~~~~~D~v~~~~~~~~~~~~~~~l~~~~~~l~~~g~~~~~~~~~~~~~~~~  164 (171)
T YF66_SCHPO/138  108 HDIPRKFRRHWDYIVMSDVMYNESSFSDLEASLQELMDKNTKLYIAYKKRHDNEKTF  164 (171)
T ss_pred             cCCCHHHhcCccEEEEeCCcCCHHHHHHHHHHHHHHccCCCcEEEEEEecchhhhhH


No 118
>3D2L_C SAM-dependent methyltransferase; ZP_00538691.1, SAM-dependent methyltransferase, Structural Genomics; HET: MSE; 1.9A {Exiguobacterium sibiricum 255-15} SCOP: c.66.1.0; Related PDB entries: 3D2L_B 3D2L_D 3D2L_A
Probab=86.71  E-value=0.74  Score=43.39  Aligned_cols=39  Identities=23%  Similarity=0.294  Sum_probs=0.0  Template_Neff=11.300

Q ss_pred             hheeeeecCCCEEEEecCCCcchhhcccceeEEEEECCC
Q NaiVirus_Segme   90 NELYGRFGKGVSIVDIGSGNCMKLVRSSGTLSITAVDPC  128 (473)
Q Consensus        90 ~qlYgRfg~g~~IvDvGSGNc~KL~~~tg~lkit~vDP~  128 (473)
                      ..+...+.++..|+|||||+|.-+........++++|++
T Consensus        25 ~~~~~~~~~~~~vldiG~G~G~~~~~~~~~~~v~~~D~~   63 (243)
T 3D2L_C           25 AWVLEQVEPGKRIADIGCGTGTATLLLADHYEVTGVDLS   63 (243)
T ss_dssp             HHHHHHSCTTSEEEEESCTTCHHHHHHHTTSEEEEEESC
T ss_pred             HHHHHhcCCCCEEEEECCCCCHHHHHHhhcCEEEEEeCC


No 119
>TIGR02752 MenG_heptapren; demethylmenaquinone methyltransferase. MenG is a generic term for a methyltransferase that catalyzes the last step in menaquinone biosynthesis.
Probab=86.57  E-value=0.47  Score=42.90  Aligned_cols=141  Identities=13%  Similarity=0.156  Sum_probs=0.0  Template_Neff=12.300

Q ss_pred             HHHHHHHHhhccCCCCCCCCCCCCChhheeeee------cCCCEEEEecCCCcchhhccccee----EEEEECCCCCCCc
Q NaiVirus_Segme   64 SDLKRLFDEQTSVPKEQPVLGPPPPTNELYGRF------GKGVSIVDIGSGNCMKLVRSSGTL----SITAVDPCLTNNT  133 (473)
Q Consensus        64 e~L~~~~~~~~~~p~~~pvlgpPP~~~qlYgRf------g~g~~IvDvGSGNc~KL~~~tg~l----kit~vDP~~~~~~  133 (473)
                      +++.++++++...-...+.+.......+++..+      ..+.+|+|+|||+|.-+......+    +++.+|+.     
T Consensus         5 ~~~~~~~~~~~~~~~~~~~~~~~~~~~~~~~~~~~~~~~~~~~~vldig~g~g~~~~~~~~~~~~~~~~~~~d~~-----   79 (231)
T TIGR02752         5 ERVHKVFEKIYKKYDRMNSVISFQRHKKWRKDTMKRMNVQAGTSALDVCCGTADWSIALAEAVGPEGHVIGLDFS-----   79 (231)
T ss_pred             HHHHHHHHHHHHHhhhccccccHHHHHHHHHHHHHHccccCCCEEEEeCCCCcHHHHHHHHHHCCCcEEEEEeCC-----


Q ss_pred             ceeEeeeeeeHHHHHhcCCCCCCcceEecccccCCCCHHHHHHHHhcCccccCCCHHHHHHCCCEEEccCCEEEEEecCc
Q NaiVirus_Segme  134 RAVLTPVKATLASYLANLPQPGLDLIFTSFMSLPQIPTAEWLPILEYDGLHMIPDHLQLIKNKIAVVREDGLIKVRTGIK  213 (473)
Q Consensus       134 ~~~i~~~~~~~~~~~~~~~~~~~~~v~TSFmsl~Ql~~~~~~~i~~~DGlHviPDh~~L~~~g~A~~~~dg~~~v~t~~~  213 (473)
                          ...-.................+...+..+. .+....+.++..+.+|-+++...+++.-....+.+|.+.+.....
T Consensus        80 ----~~~~~~~~~~~~~~~~~~~~~~~~~~~~~~-~~~~~~d~v~~~~~~~~~~~~~~~l~~~~~~l~~~g~~~~~~~~~  154 (231)
T TIGR02752        80 ----ENMLSVGRQKVKDAGLHNVELVHGNAMELP-FDDNSFDYVTIGFGLRNVPDYMQVLREMYRVVKPGGKVVCLETSQ  154 (231)
T ss_pred             ----HHHHHHHHHHHHHcCCCcEEEEEcCcccCC-CCCCceEEEEEcCccccCccHHHHHHHHHHhEeccEEEEEEeCCC


Q ss_pred             e
Q NaiVirus_Segme  214 D  214 (473)
Q Consensus       214 ~  214 (473)
                      .
T Consensus       155 ~  155 (231)
T TIGR02752       155 P  155 (231)
T ss_pred             C


No 120
>2FK8_A methoxy mycolic acid synthase 4; S-ADENOSYLMETHIONINE-DEPENDENT METHYLTRANSFERASE FOLD, TRANSFERASE; HET: SAM; 2.0A {Mycobacterium tuberculosis} SCOP: c.66.1.18; Related PDB entries: 2FK7_A 3HA7_A 3HA3_A 3HA5_A
Probab=86.55  E-value=0.37  Score=48.08  Aligned_cols=104  Identities=13%  Similarity=0.146  Sum_probs=0.0  Template_Neff=10.700

Q ss_pred             ecCCCEEEEecCCCcchhhcccce--eEEEEECCCCCCCcceeEeeeeeeHHHHHhcCCCCCCcceEecccccCCCCHHH
Q NaiVirus_Segme   96 FGKGVSIVDIGSGNCMKLVRSSGT--LSITAVDPCLTNNTRAVLTPVKATLASYLANLPQPGLDLIFTSFMSLPQIPTAE  173 (473)
Q Consensus        96 fg~g~~IvDvGSGNc~KL~~~tg~--lkit~vDP~~~~~~~~~i~~~~~~~~~~~~~~~~~~~~~v~TSFmsl~Ql~~~~  173 (473)
                      ...+.+|+|||||+|.=+......  .+++.||+....            ++.........+.......+......+...
T Consensus        88 ~~~~~~vldiG~G~G~~~~~l~~~~~~~v~~vd~~~~~------------~~~~~~~~~~~~~~~~~~~~~~~~~~~~~~  155 (318)
T 2FK8_A           88 LKPGMTLLDIGCGWGTTMRRAVERFDVNVIGLTLSKNQ------------HARCEQVLASIDTNRSRQVLLQGWEDFAEP  155 (318)
T ss_dssp             CCTTCEEEEESCTTSHHHHHHHHHHCCEEEEEESCHHH------------HHHHHHHHHTSCCSSCEEEEESCGGGCCCC
T ss_pred             CCCCCEEEEeCCCCCHHHHHHHHhcCCEEEEEeCCHHH------------HHHHHHHHHhCCCCCCEEEEECCHHHcCCC


Q ss_pred             HHHHHhcCccccC--CCHHHHHHCCCEEEccCCEEEEEec
Q NaiVirus_Segme  174 WLPILEYDGLHMI--PDHLQLIKNKIAVVREDGLIKVRTG  211 (473)
Q Consensus       174 ~~~i~~~DGlHvi--PDh~~L~~~g~A~~~~dg~~~v~t~  211 (473)
                      .+.++....+|-+  ++...+++.-....+.+|.+.+.+.
T Consensus       156 ~D~v~~~~~l~~~~~~~~~~~l~~~~~~L~~gG~~~i~~~  195 (318)
T 2FK8_A          156 VDRIVSIEAFEHFGHENYDDFFKRCFNIMPADGRMTVQSS  195 (318)
T ss_dssp             CSEEEEESCGGGTCGGGHHHHHHHHHHHSCTTCEEEEEEE
T ss_pred             CCEEEEECcHHHcChhhHHHHHHHHHHhceeeEEEEEEEc


No 121
>3MGG_B Methyltransferase (E.C.2.1.1.-); NYSGXRC, PSI-II, Protein structure Initiative; HET: MSE; 1.86A {Methanosarcina mazei}; Related PDB entries: 3MGG_A 
Probab=86.55  E-value=0.64  Score=44.28  Aligned_cols=107  Identities=17%  Similarity=0.208  Sum_probs=0.0  Template_Neff=11.600

Q ss_pred             ecCCCEEEEecCCCcchhhcccce---eEEEEECCCCCCCcceeEeeeeeeHHHHHhcCCCCCCcceEecccccCCCCHH
Q NaiVirus_Segme   96 FGKGVSIVDIGSGNCMKLVRSSGT---LSITAVDPCLTNNTRAVLTPVKATLASYLANLPQPGLDLIFTSFMSLPQIPTA  172 (473)
Q Consensus        96 fg~g~~IvDvGSGNc~KL~~~tg~---lkit~vDP~~~~~~~~~i~~~~~~~~~~~~~~~~~~~~~v~TSFmsl~Ql~~~  172 (473)
                      ..++.+|+|||||+|.-+......   .+++.||+....         -............+....+...+..+. .+..
T Consensus        35 ~~~~~~vldiG~g~G~~~~~l~~~~~~~~~~~~d~~~~~---------~~~~~~~~~~~~~~~~~~~~~d~~~~~-~~~~  104 (276)
T 3MGG_B           35 YPPGAKVLEAGCGIGAQTVILAKNNPDAEITSIDISPES---------LEKARENTEKNGIKNVKFLQANIFSLP-FEDS  104 (276)
T ss_dssp             CCTTCEEEESCCTTSHHHHHHHHHCTTSEEEEEESCHHH---------HHHHHHHHHHTTCCSEEEEECBTTBCC-SCTT
T ss_pred             CCCCCEEEEeCCCCCHHHHHHHHhCCCCEEEEEeCCHHH---------HHHHHHHHHHcCCCcEEEEECCcccCC-CCCC


Q ss_pred             HHHHHHhcCccccCCCHHHHHHCCCEEEccCCEEEEEecC
Q NaiVirus_Segme  173 EWLPILEYDGLHMIPDHLQLIKNKIAVVREDGLIKVRTGI  212 (473)
Q Consensus       173 ~~~~i~~~DGlHviPDh~~L~~~g~A~~~~dg~~~v~t~~  212 (473)
                      ..+.+.....+|-+++...+++.-....+.+|.+.+..+.
T Consensus       105 ~~D~i~~~~~l~~~~~~~~~l~~~~~~l~~gg~l~~~~~~  144 (276)
T 3MGG_B          105 SFDHIFVCFVLEHLQSPEEALKSLKKVLKPGGTITVIEGD  144 (276)
T ss_dssp             CEEEEEEESCGGGCSCHHHHHHHHHHHEEEEEEEEEEEEC
T ss_pred             CeeEEEEEchhhcCCCHHHHHHHHHHheeeceEEEEEeCC


No 122
>PF05724.11 ; TPMT ; Thiopurine S-methyltransferase (TPMT)
Probab=86.53  E-value=1.2  Score=41.86  Aligned_cols=108  Identities=12%  Similarity=0.083  Sum_probs=0.0  Template_Neff=11.000

Q ss_pred             eecCCCEEEEecCCCcchhhcccce-eEEEEECCCCCCCcceeEeeeeeeHHHHHhcCCC-----------------CCC
Q NaiVirus_Segme   95 RFGKGVSIVDIGSGNCMKLVRSSGT-LSITAVDPCLTNNTRAVLTPVKATLASYLANLPQ-----------------PGL  156 (473)
Q Consensus        95 Rfg~g~~IvDvGSGNc~KL~~~tg~-lkit~vDP~~~~~~~~~i~~~~~~~~~~~~~~~~-----------------~~~  156 (473)
                      ...++.+|+|||||+|.=+...... .+++++|+....            +.........                 ...
T Consensus        35 ~~~~~~~vldiG~G~G~~~~~la~~~~~v~~~d~~~~~------------~~~~~~~~~~~~~~~~~~~~~~~~~~~~~~  102 (222)
T TPMT_RAT/19-24   35 KGQSGLRVFFPLCGKAIEMKWFADRGHTVVGVEISEIG------------IREFFAEQNLSYTEEPLTEIAGAKVFKSSS  102 (222)
T ss_pred             cCCCCcEEEEcCCCCCHHHHHHHHCCCEEEEEEcCHHH------------HHHHHHHCCCCCCCCCceeccCcEEEEeCC


Q ss_pred             cceEecccccCCCCHHHH---HHHHhcCccccCC--CHHHHHHCCCEEEccCCEEEEEecCce
Q NaiVirus_Segme  157 DLIFTSFMSLPQIPTAEW---LPILEYDGLHMIP--DHLQLIKNKIAVVREDGLIKVRTGIKD  214 (473)
Q Consensus       157 ~~v~TSFmsl~Ql~~~~~---~~i~~~DGlHviP--Dh~~L~~~g~A~~~~dg~~~v~t~~~~  214 (473)
                      ..+..-...+++++....   +.++....+|-+|  +...+++.-....+.+|.+.+-+....
T Consensus       103 ~~i~~~~~d~~~~~~~~~~~~D~v~~~~~l~~~~~~~~~~~~~~~~~~l~pgG~~~~~~~~~~  165 (222)
T TPMT_RAT/19-24  103 GNISLYCCSIFDLPRANIGKFDRIWDRGALVAVNPGDRDRYADIILSLLRKGYHYLLVVLSYD  165 (222)
T ss_pred             CCEEEEEccccCCCHHHcCCccEEEEecccccCChHHHHHHHHHHHHHhccCeEEEEEEEecC


No 123
>3EVZ_A methyltransferase; 11120i, Methyltransferase, NYSGXRC, New York; HET: MSE; 2.2A {Pyrococcus furiosus}
Probab=86.47  E-value=0.4  Score=45.73  Aligned_cols=146  Identities=10%  Similarity=0.074  Sum_probs=0.0  Template_Neff=10.500

Q ss_pred             hhccCHHHHHHHHHHhhc---cCCCCCCCCCCCCChhheeeeec--CCCEEEEecCCCcchhhcccce---eEEEEECCC
Q NaiVirus_Segme   57 CADSGIKSDLKRLFDEQT---SVPKEQPVLGPPPPTNELYGRFG--KGVSIVDIGSGNCMKLVRSSGT---LSITAVDPC  128 (473)
Q Consensus        57 ~~~~~~ke~L~~~~~~~~---~~p~~~pvlgpPP~~~qlYgRfg--~g~~IvDvGSGNc~KL~~~tg~---lkit~vDP~  128 (473)
                      +.++.....+...+....   ........+-+++....+.....  ++..|+|+|||+|.-+......   .+++++|.+
T Consensus         9 ~~~~~~~~~~~~~~~~~~~~~~~~~~~~~~~~~~~~~~~~~~~~~~~~~~vlD~G~G~G~~~~~~~~~~~~~~v~~~D~~   88 (230)
T 3EVZ_A            9 FSNRQARILYNKAIAKALFGLDIEYHPKGLVTTPISRYIFLKTFLRGGEVALEIGTGHTAMMALMAEKFFNCKVTATEVD   88 (230)
T ss_dssp             CHHHHHHHHHHHHHHHHHHCCCCCCCTTSCCCCHHHHHHHHHTTCCSSCEEEEECCTTTCHHHHHHHHHHCCEEEEEECC
T ss_pred             CCcHHHHHHHHHHHHHHHhCCCceeCCCCccCCchHHHHHHHhhcCCCCEEEEECCCchHHHHHHHHHhcCCEEEEEECC


Q ss_pred             CCCCcceeEeeeeeeHHHHHhcCCCCCCcceEecccccCCCCHHHHHHHHhcCccccCCC-------------------H
Q NaiVirus_Segme  129 LTNNTRAVLTPVKATLASYLANLPQPGLDLIFTSFMSLPQIPTAEWLPILEYDGLHMIPD-------------------H  189 (473)
Q Consensus       129 ~~~~~~~~i~~~~~~~~~~~~~~~~~~~~~v~TSFmsl~Ql~~~~~~~i~~~DGlHviPD-------------------h  189 (473)
                      ... .    ......+...-.+.     ..+..++..+..++....+.|+...-+|-.+.                   .
T Consensus        89 ~~~-~----~~~~~~~~~~~~~~-----~~~~~d~~~~~~~~~~~~D~i~~~~p~~~~~~~~~~~~~~~~~~~~~~~~~~  158 (230)
T 3EVZ_A           89 EEF-F----EYARRNIERNNSNV-----RLVKSNGGIIKGVVEGTFDVIFSAPPYYDKPLGRVLTEREAIGGGKYGEEFS  158 (230)
T ss_dssp             HHH-H----HHHHHHHHHTTCCC-----EEEECSSCSSTTTCCSCEEEEEECCCCC---------------CCSSSCHHH
T ss_pred             HHH-H----HHHHHHHHHcCCCc-----eEEECCcccccccccCCccEEEECCCccCCCcccccchHHhhcCCccchHHH


Q ss_pred             HHHHHCCCEEEccCCEEEEEecC
Q NaiVirus_Segme  190 LQLIKNKIAVVREDGLIKVRTGI  212 (473)
Q Consensus       190 ~~L~~~g~A~~~~dg~~~v~t~~  212 (473)
                      ..+++......+.+|.+.+.++.
T Consensus       159 ~~~l~~~~~~L~~~G~i~i~~~~  181 (230)
T 3EVZ_A          159 VKLLEEAFDHLNPGGKVALYLPD  181 (230)
T ss_dssp             HHHHHHHGGGEEEEEEEEEEEES
T ss_pred             HHHHHHHHHcceeceEEEEEeCC


No 124
>PF03848.14 ; TehB ; Tellurite resistance protein TehB
Probab=86.47  E-value=0.41  Score=43.23  Aligned_cols=106  Identities=14%  Similarity=0.096  Sum_probs=0.0  Template_Neff=11.400

Q ss_pred             CCCEEEEecCCCcchhhcccce-eEEEEECCCCCCCcceeEeeeeeeHHHHHhcCCCCCCcceEecccccCCCCHHHHHH
Q NaiVirus_Segme   98 KGVSIVDIGSGNCMKLVRSSGT-LSITAVDPCLTNNTRAVLTPVKATLASYLANLPQPGLDLIFTSFMSLPQIPTAEWLP  176 (473)
Q Consensus        98 ~g~~IvDvGSGNc~KL~~~tg~-lkit~vDP~~~~~~~~~i~~~~~~~~~~~~~~~~~~~~~v~TSFmsl~Ql~~~~~~~  176 (473)
                      .+..|+|||||+|.=+...... .+++++|+.... .    ............      ....+.........+....+.
T Consensus        30 ~~~~vldiG~G~G~~~~~l~~~~~~~~~~d~~~~~-~----~~~~~~~~~~~~------~~~~~~~~~~~~~~~~~~~d~   98 (193)
T Q9ZC59_YERPE/9   30 KPGKALDLGCGSGRNSLYLNLLGFDVTAVDKNNDS-I----GNLQQIIDKEAL------KGITASSYNINEASLDERYDF   98 (193)
T ss_pred             CCCeEEEECCCCcHHHHHHHhCCCEEEEEeCCHHH-H----HHHHHHHHhhhc------ccceeeecchhhcccCCCccE


Q ss_pred             HHhcCccccCCCHH--HHHHCCCEEEccCCEEEEEecCce
Q NaiVirus_Segme  177 ILEYDGLHMIPDHL--QLIKNKIAVVREDGLIKVRTGIKD  214 (473)
Q Consensus       177 i~~~DGlHviPDh~--~L~~~g~A~~~~dg~~~v~t~~~~  214 (473)
                      ++..+-+|-+|..+  .+++.-......+|.+.+.+....
T Consensus        99 i~~~~~~~~~~~~~~~~~l~~~~~~l~~~g~~~i~~~~~~  138 (193)
T Q9ZC59_YERPE/9   99 ILSTVVLMFLQPERIPHIISNMQECTLPGGYNLIISAMST  138 (193)
T ss_pred             EEEechHHhCCHHHHHHHHHHHHHceeeeEEEEEEEecCC


No 125
>1JG1_A protein-L-isoaspartate O-methyltransferase (E.C.2.1.1.77); Rossmann methyltransferase, PROTEIN REPAIR ISOMERIZATION; HET: SAH; 1.2A {Pyrococcus furiosus} SCOP: c.66.1.7; Related PDB entries: 1JG4_A 1JG2_A 1JG3_B 1JG3_A
Probab=86.18  E-value=1.5  Score=41.94  Aligned_cols=111  Identities=8%  Similarity=0.010  Sum_probs=0.0  Template_Neff=10.700

Q ss_pred             ChhHHHHHHHHhChHHHHHHHHHHHHHHHhccCCCCCCCHHHHHHHhhccCHHHHHHHHHHhhccCCCCCCCCCCCCChh
Q NaiVirus_Segme   11 NPCYGQALNLIRNVSEYRNLAARVRAEAAKMRAGGGTVDMARLFQQCADSGIKSDLKRLFDEQTSVPKEQPVLGPPPPTN   90 (473)
Q Consensus        11 nP~~~r~~~lv~~~~~~~~la~~i~~~ar~~~~~~~~~d~~~l~~~~~~~~~ke~L~~~~~~~~~~p~~~pvlgpPP~~~   90 (473)
                      +..+..++.-.......+++....+.....       ....+......-......-.................+..+...
T Consensus         5 ~~~~~~~~~~~~~~~~~~~~~~~l~~~~~~-------~~~~~~~~~~~~~~~~~~~~~~~~~~~~~~~~~~~~~~~~~~~   77 (235)
T 1JG1_A            5 SSDFPLMMDEKELYEKWMRTVEMLKAEGII-------RSKEVERAFLKYPRYLSVEDKYKKYAHIDEPLPIPAGQTVSAP   77 (235)
T ss_dssp             ---------CHHHHHHHHHHHHHHHHTTSC-------CSHHHHHHHHHSCGGGGSCGGGGGGTTSSSCEECSTTCEECCH
T ss_pred             ccCCCcccChhHHHHHHHHHHHHHHHcCCc-------CCHHHHHHHHccccccccchhhccccccCCCCCCCCCCCCCcH


Q ss_pred             heeee------ecCCCEEEEecCCCcchhhcccce--eEEEEECCC
Q NaiVirus_Segme   91 ELYGR------FGKGVSIVDIGSGNCMKLVRSSGT--LSITAVDPC  128 (473)
Q Consensus        91 qlYgR------fg~g~~IvDvGSGNc~KL~~~tg~--lkit~vDP~  128 (473)
                      .+..+      ...+.+|+|||||+|.-+......  .++++||++
T Consensus        78 ~~~~~~~~~~~~~~~~~vlDiG~G~G~~~~~l~~~~~~~v~~vD~~  123 (235)
T 1JG1_A           78 HMVAIMLEIANLKPGMNILEVGTGSGWNAALISEIVKTDVYTIERI  123 (235)
T ss_dssp             HHHHHHHHHHTCCTTCCEEEECCTTSHHHHHHHHHHCSCEEEEESC
T ss_pred             HHHHHHHHHcCCCCCCEEEEECCCCCHHHHHHHHHcCCEEEEEECC


No 126
>5KPG_A Pavine N-methyltransferase (E.C.2.1.1.300); benzylisoquinoline alkaloid biosynthesis, TRANSFERASE; HET: SAH; 1.6A {Thalictrum flavum subsp. glaucum}; Related PDB entries: 5KPG_B 5KOK_B 5KOK_A 5KPC_B 5KPC_A 5KN4_B 5KN4_A 5KOC_B 5KOC_A
Probab=86.14  E-value=0.8  Score=49.43  Aligned_cols=115  Identities=16%  Similarity=0.247  Sum_probs=0.0  Template_Neff=8.600

Q ss_pred             ecCCCEEEEecCCCcchhhcccc---eeEEEEECCCCCCCcceeEeeeeeeHHHHHhcCCCCCCcceEecccccCCCCHH
Q NaiVirus_Segme   96 FGKGVSIVDIGSGNCMKLVRSSG---TLSITAVDPCLTNNTRAVLTPVKATLASYLANLPQPGLDLIFTSFMSLPQIPTA  172 (473)
Q Consensus        96 fg~g~~IvDvGSGNc~KL~~~tg---~lkit~vDP~~~~~~~~~i~~~~~~~~~~~~~~~~~~~~~v~TSFmsl~Ql~~~  172 (473)
                      +.++.+|+|||||.|.=+.....   ..++++||+.         ...-..........+......+...+..+.  +..
T Consensus       166 ~~~~~~VLDiGcG~G~~s~~la~~~~~~~v~gvD~s---------~~~~~~a~~~~~~~~l~nv~~~~~d~~~~~--~~~  234 (397)
T 5KPG_A          166 IKDGQSILDLGCGHGSLTLHVAQKYRGCKVTGITNS---------VSQKEFIMDQCKKLDLSNVEIILEDVTKFE--TEI  234 (397)
T ss_dssp             CCTTCEEEEETCTTCHHHHHHHHHCTTCEEEEEESC---------HHHHHHHHHHHHHTTCCSEEEEECCGGGCC--CCC
T ss_pred             CCCCCEEEEECCCCChHHHHHHHHCCCCEEEEEECC---------HHHHHHHHHHHHHCCCCCeEEEECCHHHcC--CcC


Q ss_pred             HHHHHHhcCccccCCCHHHHHHCCCEEEccCCEEEEEecCceeEEeeCC
Q NaiVirus_Segme  173 EWLPILEYDGLHMIPDHLQLIKNKIAVVREDGLIKVRTGIKDYVDYSVE  221 (473)
Q Consensus       173 ~~~~i~~~DGlHviPDh~~L~~~g~A~~~~dg~~~v~t~~~~y~D~~v~  221 (473)
                      ..+.|+...-+|-+++...+++.-....+.+|.+.+.++...+..+...
T Consensus       235 ~fD~Iis~~~leh~~~~~~~l~~~~~~LkpgG~l~i~~~~~~~~~~~~~  283 (397)
T 5KPG_A          235 TYDRIFAVALIEHMKNYELFLKKVSTWIAQDGLLFVEHHCHKVFAYQYE  283 (397)
T ss_dssp             CEEEEEEESCGGGCSCHHHHHHHHHTTEEEEEEEEEEEEEESSCCEECC
T ss_pred             CccEEEEECcHHhCCCHHHHHHHHHHhEEEeEEEEEEEecCcccccccC


No 127
>1M6E_X S-adenosyl-L-methionine:salicylic acid carboxyl methyltransferase; Rossmann fold, protein-small molecule complex; HET: SAH, SAL; 3.0A {Clarkia breweri} SCOP: c.66.1.35
Probab=85.98  E-value=0.9  Score=47.26  Aligned_cols=106  Identities=12%  Similarity=0.074  Sum_probs=0.0  Template_Neff=9.800

Q ss_pred             cCCCEEEEecCCCcchhhcccce-------------------eEEEEECCCCCCCcceeEeeeeeeHHHHHhcCCCCC--
Q NaiVirus_Segme   97 GKGVSIVDIGSGNCMKLVRSSGT-------------------LSITAVDPCLTNNTRAVLTPVKATLASYLANLPQPG--  155 (473)
Q Consensus        97 g~g~~IvDvGSGNc~KL~~~tg~-------------------lkit~vDP~~~~~~~~~i~~~~~~~~~~~~~~~~~~--  155 (473)
                      ....+|+|+|||+|.-....-..                   +.++.+|.....            +...........  
T Consensus        50 ~~~~~IlDlGcG~G~~s~~l~~~~~~~~~~~~~~~~~~~~~~~~v~~~Dl~~~~------------~~~~~~~~~~~~~~  117 (359)
T 1M6E_X           50 TTRLAIADLGCSSGPNALFAVTELIKTVEELRKKMGRENSPEYQIFLNDLPGND------------FNAIFRSLPIENDV  117 (359)
T ss_dssp             SSEECCEEESCCSSTTTTTGGGTTHHHHHHHHHSSSCSSCCEEEEEEEECTTSC------------HHHHHTTTTTSCSC
T ss_pred             CCcEEEEEcCCCCCHHHHHHHHHHHHHHHHHHHHhCCCCCCcEEEEEcCCCCCc------------HHHHHHcCCcccCC


Q ss_pred             CcceEecccc----cCCCCHHHHHHHHhcCccccCCCHHH---------------------------------HHHCCCE
Q NaiVirus_Segme  156 LDLIFTSFMS----LPQIPTAEWLPILEYDGLHMIPDHLQ---------------------------------LIKNKIA  198 (473)
Q Consensus       156 ~~~v~TSFms----l~Ql~~~~~~~i~~~DGlHviPDh~~---------------------------------L~~~g~A  198 (473)
                      ....++++..    -..+|....+.++...+||.+++...                                 ++++-..
T Consensus       118 ~~~~~~~~~~~~~~~~~~~~~s~D~i~s~~~l~~l~~~~~~~~~~~~~~~~~~~~~~~~~~~~~~~a~~d~~~~l~~~~~  197 (359)
T 1M6E_X          118 DGVCFINGVPGSFYGRLFPRNTLHFIHSSYSLMWLSQVPIGIESNKGNIYMANTCPQSVLNAYYKQFQEDHALFLRCRAQ  197 (359)
T ss_dssp             TTCEEEEEEESCSSSCCSCTTCBSCEEEESCTTBCSSCCSCCCCCTTTTSSCSSSCCTTSCCSHHHHHHHHHHHHHHHHH
T ss_pred             CCcEEEEecCCChhhccCCCCCeEEEEchhchHHhcCCCCCcccCCCcEEEcCCCCHHHHHHHHHHHHHHHHHHHHHHHH


Q ss_pred             EEccCCEEEEEecCce
Q NaiVirus_Segme  199 VVREDGLIKVRTGIKD  214 (473)
Q Consensus       199 ~~~~dg~~~v~t~~~~  214 (473)
                      ..+.+|.+.+......
T Consensus       198 ~LkpgG~l~~~~~~~~  213 (359)
T 1M6E_X          198 EVVPGGRMVLTILGRR  213 (359)
T ss_dssp             HBCTTCEEEEEEEECS
T ss_pred             hhccccEEEEEEeccC


No 128
>3M70_A Tellurite resistance protein tehB homolog; tellurite resistance, structural genomics, PSI-2; HET: MSE; 1.95A {Haemophilus influenzae}
Probab=85.94  E-value=0.85  Score=44.49  Aligned_cols=105  Identities=12%  Similarity=0.079  Sum_probs=0.0  Template_Neff=11.000

Q ss_pred             CCCEEEEecCCCcchhhcccce-eEEEEECCCCCCCcceeEeeeeeeHHHHHhcCCCCCCcceEecccccCCCCHHHHHH
Q NaiVirus_Segme   98 KGVSIVDIGSGNCMKLVRSSGT-LSITAVDPCLTNNTRAVLTPVKATLASYLANLPQPGLDLIFTSFMSLPQIPTAEWLP  176 (473)
Q Consensus        98 ~g~~IvDvGSGNc~KL~~~tg~-lkit~vDP~~~~~~~~~i~~~~~~~~~~~~~~~~~~~~~v~TSFmsl~Ql~~~~~~~  176 (473)
                      .+.+|||||||+|.=+...... .++++||.+...            ++.........+...-+.-............+.
T Consensus       120 ~~~~vLDiG~G~G~~~~~l~~~g~~v~~iD~~~~~------------~~~~~~~~~~~~~~~~~~~~d~~~~~~~~~~D~  187 (286)
T 3M70_A          120 SPCKVLDLGCGQGRNSLYLSLLGYDVTSWDHNENS------------IAFLNETKEKENLNISTALYDINAANIQENYDF  187 (286)
T ss_dssp             CSCEEEEESCTTCHHHHHHHHTTCEEEEEESCHHH------------HHHHHHHHHHTTCCEEEEECCGGGCCCCSCEEE
T ss_pred             CCCEEEEECCCCChHHHHHHhcCCEEEEEeCCHHH------------HHHHHHHhHHcCCceEEEEcCchhccCcCCeeE


Q ss_pred             HHhcCccccCCCHH--HHHHCCCEEEccCCEEEEEecCce
Q NaiVirus_Segme  177 ILEYDGLHMIPDHL--QLIKNKIAVVREDGLIKVRTGIKD  214 (473)
Q Consensus       177 i~~~DGlHviPDh~--~L~~~g~A~~~~dg~~~v~t~~~~  214 (473)
                      ++..+.+|.+|...  .+++......+.+|.+.+..+...
T Consensus       188 v~~~~~~~~~~~~~~~~~l~~~~~~l~~gg~~~i~~~~~~  227 (286)
T 3M70_A          188 IVSTVVFMFLNRERVPSIIKNMKEHTNVGGYNLIVAAMST  227 (286)
T ss_dssp             EEECSSGGGSCGGGHHHHHHHHHHTEEEEEEEEEEEEBCC
T ss_pred             EEEECcHHhCCHHHHHHHHHHHHHheeeeeEEEEEEecCC


No 129
>5MGZ_A 8-demethylnovobiocic acid C(8)-methyltransferase (E.C.2.1.1.284); C methyltransferase, Novobiocin biosynthesis, SAM; HET: SAH; 1.9A {Streptomyces niveus}; Related PDB entries: 5MGZ_B 5M58_B 5M58_A
Probab=85.92  E-value=0.64  Score=44.23  Aligned_cols=109  Identities=14%  Similarity=0.164  Sum_probs=0.0  Template_Neff=10.800

Q ss_pred             ecCCCEEEEecCCCc---chhhcccceeEEEEECCCCCCCcceeEeeeeeeHHHHHhcCCCCCCcceEecccccCCCC--
Q NaiVirus_Segme   96 FGKGVSIVDIGSGNC---MKLVRSSGTLSITAVDPCLTNNTRAVLTPVKATLASYLANLPQPGLDLIFTSFMSLPQIP--  170 (473)
Q Consensus        96 fg~g~~IvDvGSGNc---~KL~~~tg~lkit~vDP~~~~~~~~~i~~~~~~~~~~~~~~~~~~~~~v~TSFmsl~Ql~--  170 (473)
                      +.++.+|+|||||+|   ..+.+..+..+++.||++...         -........... .....+..++......+  
T Consensus        37 ~~~~~~vldiG~G~G~~~~~l~~~~~~~~v~~iD~~~~~---------~~~~~~~~~~~~-~~~~~~~~~~~~~~~~~~~  106 (236)
T 5MGZ_A           37 IADGQTVVDLCCGSGELEVILSSRFPSLNLVGVDLSEDM---------VRIAREYAAEQG-KALEFRHGDAQLLAGMEDL  106 (236)
T ss_dssp             CCTTCEEEEETCTTSHHHHHHHHHCTTCEEEEEESCHHH---------HHHHHHHHHHTT-CCCEEEECCTTSCTTCGGG
T ss_pred             CCCCCEEEEECCCCChHHHHHHHHCCCCEEEEEECCHHH---------HHHHHHHHHHcC-CCeEEEeCChHHHhcchhh


Q ss_pred             HHHHHHHHhcCccccCCCHHHHHHCCCEEEccCCEEEEEecCce
Q NaiVirus_Segme  171 TAEWLPILEYDGLHMIPDHLQLIKNKIAVVREDGLIKVRTGIKD  214 (473)
Q Consensus       171 ~~~~~~i~~~DGlHviPDh~~L~~~g~A~~~~dg~~~v~t~~~~  214 (473)
                      ....+.++..+-+|.+|+...+++.-....+.+|.+.+......
T Consensus       107 ~~~~D~i~~~~~~~~~~~~~~~l~~~~~~l~~~G~l~i~~~~~~  150 (236)
T 5MGZ_A          107 AGKADLVVSRNAFHRLTRLPAAFDTMLRLAKPGGAVLNCSFIHP  150 (236)
T ss_dssp             TTTEEEEEEESCGGGCSCHHHHHHHHHHHEEEEEEEEEEECCCG
T ss_pred             cCCccEEEEcCchhhhccHHHHHHHHHHhEeceEEEEEEeecCC


No 130
>5H02_A Glycine sarcosine N-methyltransferase; S-adenosylmethionine-dependent methyltransferases, SAM, AdoMet-MTase, class; HET: SAH, BET; 1.776A {Methanohalophilus portucalensis FDF-1} SCOP: c.66.1.0; Related PDB entries: 5HII_A 5HIJ_A 5HIK_A 5HIL_A 5HIM_A 5GWX_A 
Probab=85.91  E-value=0.2  Score=49.15  Aligned_cols=108  Identities=10%  Similarity=0.112  Sum_probs=0.0  Template_Neff=10.600

Q ss_pred             CCCEEEEecCCCcchhhcccce-eEEEEECCCCCCCcceeEeeeeeeHHHHHhcCCCCCCcceEecccccCCCCHHHHHH
Q NaiVirus_Segme   98 KGVSIVDIGSGNCMKLVRSSGT-LSITAVDPCLTNNTRAVLTPVKATLASYLANLPQPGLDLIFTSFMSLPQIPTAEWLP  176 (473)
Q Consensus        98 ~g~~IvDvGSGNc~KL~~~tg~-lkit~vDP~~~~~~~~~i~~~~~~~~~~~~~~~~~~~~~v~TSFmsl~Ql~~~~~~~  176 (473)
                      .+.+|+|||||+|.-+...... .++++||++... .    ......+...-...     ..+...+..+...+....+.
T Consensus        79 ~~~~vlDiG~G~G~~~~~l~~~~~~v~~vD~~~~~-~----~~~~~~~~~~~~~~-----~~~~~d~~~~~~~~~~~~D~  148 (283)
T 5H02_A           79 GVKKVLDVATGTGFNSVRLLQAGFDVVSADGSAEM-L----VKAFDNARDHGYLM-----RTVQADWRWMNKDIHDKFDA  148 (283)
T ss_dssp             TCCEEEESCCTTSHHHHHHHHTTCEEEEEESCHHH-H----HHHHHHHHHTTCCC-----CEEECCGGGGGGSCCCCEEE
T ss_pred             CCCEEEEECCCCCHHHHHHHHCCCEEEEEeCCHHH-H----HHHHHHHHHcCCcc-----eEEECCHHHhccccCCCccE


Q ss_pred             HHhc-CccccC---CCHHHHHHCCCEEEccCCEEEEEecCcee
Q NaiVirus_Segme  177 ILEY-DGLHMI---PDHLQLIKNKIAVVREDGLIKVRTGIKDY  215 (473)
Q Consensus       177 i~~~-DGlHvi---PDh~~L~~~g~A~~~~dg~~~v~t~~~~y  215 (473)
                      ++.. +.++.+   ++...+++.-....+.+|.+.+.++...+
T Consensus       149 i~~~~~~~~~~~~~~~~~~~l~~~~~~l~~gg~l~i~~~~~~~  191 (283)
T 5H02_A          149 IVCLGNSFTHLFDEGDRRKALAEFYALLKHDGVLLLDQRNYDA  191 (283)
T ss_dssp             EEECSSCGGGCCCHHHHHHHHHHHHHHEEEEEEEEEEEECHHH
T ss_pred             EEEeCchHHhcCCHHHHHHHHHHHHHHeeEccEEEEEeCCHHH


No 131
>2BZG_A THIOPURINE S-METHYLTRANSFERASE (E.C.2.1.1.67); METHYLTRANSFERASE, POLYMORPHISM, TRANSFERASE, PSI, PROTEIN; HET: SAH, B3P, MSE; 1.58A {HOMO SAPIENS} SCOP: c.66.1.36; Related PDB entries: 2H11_B 2H11_A 
Probab=85.88  E-value=0.62  Score=43.53  Aligned_cols=105  Identities=12%  Similarity=0.087  Sum_probs=0.0  Template_Neff=11.300

Q ss_pred             cCCCEEEEecCCCcchhhcccce-eEEEEECCCCCCCcceeEeeeeeeHHHHHhcC---------------------CCC
Q NaiVirus_Segme   97 GKGVSIVDIGSGNCMKLVRSSGT-LSITAVDPCLTNNTRAVLTPVKATLASYLANL---------------------PQP  154 (473)
Q Consensus        97 g~g~~IvDvGSGNc~KL~~~tg~-lkit~vDP~~~~~~~~~i~~~~~~~~~~~~~~---------------------~~~  154 (473)
                      .++.+|+|+|||+|.=+...... .++++||+....             .......                     ...
T Consensus        47 ~~~~~vLdiG~G~G~~~~~l~~~~~~v~~vd~~~~~-------------~~~~~~~~~~~~~~~~~~~~~~~~~~~~~~~  113 (232)
T 2BZG_A           47 KSGLRVFFPLCGKAVEMKWFADRGHSVVGVEISELG-------------IQEFFTEQNLSYSEEPITEIPGTKVFKSSSG  113 (232)
T ss_dssp             CCSCEEEETTCTTCTHHHHHHHTTCEEEEECSCHHH-------------HHHHHHHTTCCEEEEECTTSTTCEEEEETTS
T ss_pred             CCCcEEEEcCCCCcHHHHHHHHCCCEEEEEEcCHHH-------------HHHHHHHCCCCCccCCCcCCCCceeEeecCC


Q ss_pred             CCcceEecccccCCCCHHHHHHHHhcCccccCC--CHHHHHHCCCEEEccCCEEEEEecCce
Q NaiVirus_Segme  155 GLDLIFTSFMSLPQIPTAEWLPILEYDGLHMIP--DHLQLIKNKIAVVREDGLIKVRTGIKD  214 (473)
Q Consensus       155 ~~~~v~TSFmsl~Ql~~~~~~~i~~~DGlHviP--Dh~~L~~~g~A~~~~dg~~~v~t~~~~  214 (473)
                      ....+...+..+........+.++..+.+|-+|  +...+++.-....+.+|.+.+.+....
T Consensus       114 ~~~~~~~d~~~~~~~~~~~~D~i~~~~~~~~~~~~~~~~~l~~~~~~l~~gG~l~~~~~~~~  175 (232)
T 2BZG_A          114 NISLYCCSIFDLPRTNIGKFDMIWDRGALVAINPGDRKCYADTMFSLLGKKFQYLLCVLSYD  175 (232)
T ss_dssp             SEEEEESCGGGGGGSCCCCEEEEEESSSTTTSCGGGHHHHHHHHHHTEEEEEEEEEEEEECC
T ss_pred             CeEEEEeccccCCHHHcCCeeEEEECCceeeCChHHHHHHHHHHHHHhcCCeEEEEEEeecC


No 132
>4HG2_B Methyltransferase type 11; Structural Genomics, PSI-Biology, Midwest Center; HET: EDO, MES, MSE; 1.6A {Anaeromyxobacter dehalogenans}; Related PDB entries: 4HG2_A 
Probab=85.85  E-value=1.2  Score=45.34  Aligned_cols=101  Identities=15%  Similarity=0.047  Sum_probs=0.0  Template_Neff=8.500

Q ss_pred             cCCCEEEEecCCCcchhhcccce-eEEEEECCCCCCCcceeEeeeeeeHHHHHhcCCCCCCcceEecccccCCCCHHHHH
Q NaiVirus_Segme   97 GKGVSIVDIGSGNCMKLVRSSGT-LSITAVDPCLTNNTRAVLTPVKATLASYLANLPQPGLDLIFTSFMSLPQIPTAEWL  175 (473)
Q Consensus        97 g~g~~IvDvGSGNc~KL~~~tg~-lkit~vDP~~~~~~~~~i~~~~~~~~~~~~~~~~~~~~~v~TSFmsl~Ql~~~~~~  175 (473)
                      .++.+|||||||.|.-+...... .+++.||.+...             -.......   ...++..=.....++....+
T Consensus        38 ~~~~~vLDiGcG~G~~~~~la~~g~~v~gvD~~~~~-------------~~~a~~~~---~~~~~~~d~~~~~~~~~~fD  101 (257)
T 4HG2_B           38 PARGDALDCGCGSGQASLGLAEFFERVHAVDPGEAQ-------------IRQALRHP---RVTYAVAPAEDTGLPPASVD  101 (257)
T ss_dssp             SCSSEEEEETCTTTTTHHHHHTTCSEEEEEESCHHH-------------HHTCCCCT---TEEEEECCTTCCCCCTTCEE
T ss_pred             CCCCEEEEECCCCCHHHHHHHhcCCEEEEEcCCHHH-------------HHHHhhCC---CeEEEECChhhCCCCCCcee


Q ss_pred             HHHhcCccccCCCHHHHHHCCCEEEccCCEEEEEecCce
Q NaiVirus_Segme  176 PILEYDGLHMIPDHLQLIKNKIAVVREDGLIKVRTGIKD  214 (473)
Q Consensus       176 ~i~~~DGlHviPDh~~L~~~g~A~~~~dg~~~v~t~~~~  214 (473)
                      .++..+.||+. +...+++.-....+.+|.+.+.++...
T Consensus       102 ~I~~~~vl~~~-~~~~~l~~i~~~LkpgG~l~~~~~~~~  139 (257)
T 4HG2_B          102 VAIAAQAMHWF-DLDRFWAELRRVARPGAVFAAVTYGLT  139 (257)
T ss_dssp             EEEECSCCTTS-CHHHHHHHHHHHEEEEEEEEEEEECCC
T ss_pred             EEEECCccccC-CHHHHHHHHHHheeeeEEEEEEECCcc


No 133
>3OFK_A Nodulation protein S (E.C.2.1.1.-); NODS, N-METHYLTRANSFERASE, SAH, SAM, NOD; HET: SAH; 1.85A {Bradyrhizobium sp.}; Related PDB entries: 3OFJ_A 3OFK_C 3OFK_B 3OFK_D 
Probab=85.83  E-value=0.91  Score=42.23  Aligned_cols=105  Identities=11%  Similarity=0.037  Sum_probs=0.0  Template_Neff=11.100

Q ss_pred             CCCEEEEecCCCcchhhcccce-eEEEEECCCCCCCcceeEeeeeeeHHHHHhcCCCCCCcceEecccccCCCCHHHHHH
Q NaiVirus_Segme   98 KGVSIVDIGSGNCMKLVRSSGT-LSITAVDPCLTNNTRAVLTPVKATLASYLANLPQPGLDLIFTSFMSLPQIPTAEWLP  176 (473)
Q Consensus        98 ~g~~IvDvGSGNc~KL~~~tg~-lkit~vDP~~~~~~~~~i~~~~~~~~~~~~~~~~~~~~~v~TSFmsl~Ql~~~~~~~  176 (473)
                      .+.+|+|||||+|.=+...... -+++.+|++...             -+.............+.......-.+....+.
T Consensus        51 ~~~~vlDiG~g~G~~~~~l~~~~~~v~~~d~~~~~-------------~~~~~~~~~~~~~~~~~~~~~~~~~~~~~~D~  117 (216)
T 3OFK_A           51 AVSNGLEIGCAAGAFTEKLAPHCKRLTVIDVMPRA-------------IGRACQRTKRWSHISWAATDILQFSTAELFDL  117 (216)
T ss_dssp             SEEEEEEECCTTSHHHHHHGGGEEEEEEEESCHHH-------------HHHHHHHTTTCSSEEEEECCTTTCCCSCCEEE
T ss_pred             CCcEEEEECCCCCHHHHHHHHhcCEEEEEeCCHHH-------------HHHHHHHhcccCCceEEecchhhCCccCCccE


Q ss_pred             HHhcCccccCCCHHH---HHHCCCEEEccCCEEEEEecCcee
Q NaiVirus_Segme  177 ILEYDGLHMIPDHLQ---LIKNKIAVVREDGLIKVRTGIKDY  215 (473)
Q Consensus       177 i~~~DGlHviPDh~~---L~~~g~A~~~~dg~~~v~t~~~~y  215 (473)
                      ++..+.+|-+++.+.   +++.-....+.+|.+.+.++...+
T Consensus       118 v~~~~~~~~~~~~~~~~~~l~~~~~~l~~~G~l~~~~~~~~~  159 (216)
T 3OFK_A          118 IVVAEVLYYLEDMTQMRTAIDNMVKMLAPGGHLVFGSARDAT  159 (216)
T ss_dssp             EEEESCGGGSSSHHHHHHHHHHHHHTEEEEEEEEEEEECHHH
T ss_pred             EEEeccHHHCCCHHHHHHHHHHHHHhEEeeeEEEEEeCCccc


No 134
>4L7V_A Protein-L-isoaspartate O-methyltransferase (E.C.2.1.1.77); Rossmann fold, Protein repair, isoaspartyl; HET: SAH; 2.05A {Vibrio cholerae} SCOP: c.66.1.0
Probab=85.81  E-value=0.66  Score=43.92  Aligned_cols=88  Identities=14%  Similarity=0.124  Sum_probs=0.0  Template_Neff=10.700

Q ss_pred             CCCEEEEecCCCcchhhcccce-eEEEEECCC-------CCCCcceeEeeeeeeHHHHHhcCCCCCCcceEecccccCCC
Q NaiVirus_Segme   98 KGVSIVDIGSGNCMKLVRSSGT-LSITAVDPC-------LTNNTRAVLTPVKATLASYLANLPQPGLDLIFTSFMSLPQI  169 (473)
Q Consensus        98 ~g~~IvDvGSGNc~KL~~~tg~-lkit~vDP~-------~~~~~~~~i~~~~~~~~~~~~~~~~~~~~~v~TSFmsl~Ql  169 (473)
                      .+.+|+|||||+|.-+...... -+++++|+.       ........+..+.-...+........+.-+++.++.++..+
T Consensus        92 ~~~~vlDiG~G~G~~~~~l~~~~~~v~~iD~~~~~~~~~~~~~~~~~~~~~~~~~~d~~~~~~~~~~~D~v~~~~~~~~~  171 (225)
T 4L7V_A           92 PETKVLEIGTGSGYQTAVLAKLVNHVFTVERIKTLQWDAKRRLKQLDIYNVSTKHGDGWQGWPARGPFDAILVTAAAAKV  171 (225)
T ss_dssp             TTCEEEEECCTTSHHHHHHHTTSSEEEEEESSHHHHHHHHHHHHHTTCCSEEEEESCGGGCCTTSCCEEEEEECSBBSSC
T ss_pred             CCCEEEEECCCchHHHHHHHHHcCcEEEEeCCHHHHHHHHHHHHhCCCCCEEEEeCCcccCCcccCCeeEEEEeCChhcC


Q ss_pred             CHHHHHHHHhcCccccC
Q NaiVirus_Segme  170 PTAEWLPILEYDGLHMI  186 (473)
Q Consensus       170 ~~~~~~~i~~~DGlHvi  186 (473)
                      + +....++..+|.-++
T Consensus       172 ~-~~~~~~L~~~G~l~i  187 (225)
T 4L7V_A          172 P-QSLLDQLAEGGRMVI  187 (225)
T ss_dssp             C-HHHHHTEEEEEEEEE
T ss_pred             C-HHHHHheeEeeEEEE


No 135
>6ECW_A StiD protein; methyltransferase, TRANSFERASE; HET: SAH; 1.7A {Stigmatella aurantiaca}; Related PDB entries: 6ECU_B 6ECU_A 6ECV_B 6ECV_A 6ECW_B 
Probab=85.67  E-value=0.89  Score=46.07  Aligned_cols=107  Identities=15%  Similarity=0.161  Sum_probs=0.0  Template_Neff=10.100

Q ss_pred             eecCCCEEEEecCCCcchhhcccce---eEEEEECCCCCCCcceeEeeeeeeHHHHHhcCCCCCCcceEecccccCCCCH
Q NaiVirus_Segme   95 RFGKGVSIVDIGSGNCMKLVRSSGT---LSITAVDPCLTNNTRAVLTPVKATLASYLANLPQPGLDLIFTSFMSLPQIPT  171 (473)
Q Consensus        95 Rfg~g~~IvDvGSGNc~KL~~~tg~---lkit~vDP~~~~~~~~~i~~~~~~~~~~~~~~~~~~~~~v~TSFmsl~Ql~~  171 (473)
                      ...++.+|+|||||.|.-+......   .+++.+|+.... .        ...............-.+...=......+.
T Consensus        78 ~~~~~~~vLDiG~G~G~~~~~l~~~~~~~~v~~vD~~~~~-~--------~~a~~~~~~~~~~~~v~~~~~d~~~~~~~~  148 (315)
T 6ECW_A           78 DFSRAKSVWDFGCGYASDIIALGERHSHLKLHGHTLSSEQ-A--------ELGLRKIEARGLGGRVQVLRRDSSKDAPLE  148 (315)
T ss_dssp             CGGGCCEEEESSCTTSHHHHHHHHHCTTCEEEEEESCHHH-H--------HHHHHHHHHTTCTTTEEEEECCTTTSCCSS
T ss_pred             CCccCcEEEEeCCCCCHHHHHHHHHCCCcEEEEEECCHHH-H--------HHHHHHHHHCCCcccEEEEECCcccCCCCC


Q ss_pred             HHHHHHHhcCccccCCCHHHHHHCCCEEEccCCEEEEEe
Q NaiVirus_Segme  172 AEWLPILEYDGLHMIPDHLQLIKNKIAVVREDGLIKVRT  210 (473)
Q Consensus       172 ~~~~~i~~~DGlHviPDh~~L~~~g~A~~~~dg~~~v~t  210 (473)
                      ...+.+...+.+|-+++...+++.-....+.+|.+.+..
T Consensus       149 ~~fD~i~~~~~l~~~~~~~~~l~~~~~~Lk~gG~l~i~~  187 (315)
T 6ECW_A          149 SAYDVILGFEVATHIKEKRSLFQNLSSHLREGGFMLLAD  187 (315)
T ss_dssp             SCEEEEEEESCGGGCSCHHHHHHHHHHTEEEEEEEEEEE
T ss_pred             CCceEEEEeccHHccCCHHHHHHHHHhCeEeeEEEEEEE


No 136
>PF07091.11 ; FmrO ; Ribosomal RNA methyltransferase (FmrO)
Probab=85.65  E-value=3  Score=39.55  Aligned_cols=99  Identities=14%  Similarity=0.065  Sum_probs=0.0  Template_Neff=11.300

Q ss_pred             HHHHHHHHHHHHHhccCCCCCCCHHHHHHHhhccCHHHHHHHHHHhhccCCCCCCCCCCCCChhheeeee----cCCCEE
Q NaiVirus_Segme   27 YRNLAARVRAEAAKMRAGGGTVDMARLFQQCADSGIKSDLKRLFDEQTSVPKEQPVLGPPPPTNELYGRF----GKGVSI  102 (473)
Q Consensus        27 ~~~la~~i~~~ar~~~~~~~~~d~~~l~~~~~~~~~ke~L~~~~~~~~~~p~~~pvlgpPP~~~qlYgRf----g~g~~I  102 (473)
                      .+.+..+++++...........-...+.++....+ .+...+.++.+.........+  .+.-.++|.++    ..+..|
T Consensus        30 ~~~~~~~l~~~~~~~~~~~~~~~~~~~~~~~~~~~-~~~~~~~~~~~~~~~~~~~~~--~~~~~~~~~~~~~~~~~~~~v  106 (248)
T Q2J7K5_FRACC/2   30 EHRARVRLHRVAALHLLSGRTAVLRREVARLPTGD-PQALKAGCRAVLARHVSTAER--LADLDDFYPALLSILPAPDTV  106 (248)
T ss_pred             HHHHHHHHHHHHHHHhcccHHHHHHHHHhhCCCCC-HHHHHHHHHHHHHhcCCchhh--hhcHHHHHHHHHHhCCCCCEE


Q ss_pred             EEecCCCc---chhhcccceeEEEEECCC
Q NaiVirus_Segme  103 VDIGSGNC---MKLVRSSGTLSITAVDPC  128 (473)
Q Consensus       103 vDvGSGNc---~KL~~~tg~lkit~vDP~  128 (473)
                      +|||||+|   ..|.......+++.+|+.
T Consensus       107 ldiG~G~G~~~~~l~~~~~~~~~~~vD~~  135 (248)
T Q2J7K5_FRACC/2  107 VDIACALNVLTVPWLLETCDATYTGYDLN  135 (248)
T ss_pred             EEeCCCCChhHHHHHhcCCCCEEEEEeCC


No 137
>3IV6_A Putative Zn-dependent Alcohol Dehydrogenase; alpha/beta fold, Rossmann-fold, Structural Genomics; HET: SAM, MSE; 2.7A {Rhodobacter sphaeroides}; Related PDB entries: 3IV6_C 3IV6_B 3IV6_D 
Probab=85.65  E-value=0.53  Score=45.97  Aligned_cols=114  Identities=9%  Similarity=0.069  Sum_probs=0.0  Template_Neff=10.400

Q ss_pred             CChhh-----eeeeecCCCEEEEecCCCcchhhcccce-eEEEEECCCCCCCcceeEeeeeeeHHHHHhcCCCCCCcceE
Q NaiVirus_Segme   87 PPTNE-----LYGRFGKGVSIVDIGSGNCMKLVRSSGT-LSITAVDPCLTNNTRAVLTPVKATLASYLANLPQPGLDLIF  160 (473)
Q Consensus        87 P~~~q-----lYgRfg~g~~IvDvGSGNc~KL~~~tg~-lkit~vDP~~~~~~~~~i~~~~~~~~~~~~~~~~~~~~~v~  160 (473)
                      |...+     +-..+..+.+|||||||+|.=+...... .+++.+|+....            +..........+...-+
T Consensus        29 ~~~~~~~~~~~~~~~~~~~~vLDlG~G~G~~~~~l~~~~~~v~~~D~~~~~------------~~~~~~~~~~~~~~~~~   96 (261)
T 3IV6_A           29 ARPSDRENDIFLENIVPGSTVAVIGASTRFLIEKALERGASVTVFDFSQRM------------CDDLAEALADRCVTIDL   96 (261)
T ss_dssp             GSCCHHHHHHHTTTCCTTCEEEEECTTCHHHHHHHHHTTCEEEEEESCHHH------------HHHHHHHTSSSCCEEEE
T ss_pred             CCCChHHHHHHHHhCCCCCEEEEECCCCcHHHHHHHHCCCEEEEEeCCHHH------------HHHHHHHHHhcCCceEE


Q ss_pred             eccc-ccCCCCHHHHHHHHhcCccccCCCHH--HHHHCCCEEEccCCEEEEEecC
Q NaiVirus_Segme  161 TSFM-SLPQIPTAEWLPILEYDGLHMIPDHL--QLIKNKIAVVREDGLIKVRTGI  212 (473)
Q Consensus       161 TSFm-sl~Ql~~~~~~~i~~~DGlHviPDh~--~L~~~g~A~~~~dg~~~v~t~~  212 (473)
                      ..+. .+...+....+.++..+.+|-+|+..  .+++.-....+.+|.+.+....
T Consensus        97 ~d~~~~~~~~~~~~~D~v~~~~~l~~~~~~~~~~~l~~~~~~l~~gg~~i~~~~~  151 (261)
T 3IV6_A           97 LDITAEIPKELAGHFDFVLNDRLINRFTTEEARRACLGMLSLVGSGTVRASVKLG  151 (261)
T ss_dssp             CCTTSCCCGGGTTCCSEEEEESCGGGSCHHHHHHHHHHHHHHHTTSEEEEEEEBS
T ss_pred             EEccccCchhhcCCcCEEEEcchHHhCCHHHHHHHHHHHHHheeCCEEEEEEEcC


No 138
>5GM1_Q O-methylransferase; TleD, Teleocidin, methyltransferases, terpene cyclization; HET: SAH; 2.501A {Streptomyces blastmyceticus}; Related PDB entries: 5GM2_D 5GM1_D 5GM2_E 5GM1_E 5GM2_G 5GM1_G 5GM2_M 5GM1_M 5GM2_N 5GM1_N 5GM2_L 5GM1_L 5GM2_B 5GM1_B 5GM2_I 5GM1_I 5GM2_P 5GM1_P 5GM2_C 5GM1_C 5GM2_R 5GM1_R 5GM2_O 5GM1_O 5GM2_A 5GM1_A 5GM2_J 5GM1_J 5GM2_K 5GM1_K 5GM2_Q 5GM2_H 5GM1_H 5GM2_F 5GM1_F
Probab=85.53  E-value=0.99  Score=44.44  Aligned_cols=105  Identities=13%  Similarity=0.104  Sum_probs=0.0  Template_Neff=10.900

Q ss_pred             cCCCEEEEecCCCcchhhcccce--eEEEEECCCCCCCcceeEeeeeeeHHHHHhcCCCCCCcceEecccccCCCCHHHH
Q NaiVirus_Segme   97 GKGVSIVDIGSGNCMKLVRSSGT--LSITAVDPCLTNNTRAVLTPVKATLASYLANLPQPGLDLIFTSFMSLPQIPTAEW  174 (473)
Q Consensus        97 g~g~~IvDvGSGNc~KL~~~tg~--lkit~vDP~~~~~~~~~i~~~~~~~~~~~~~~~~~~~~~v~TSFmsl~Ql~~~~~  174 (473)
                      ..+.+|+|||||+|.-+......  .+++.+|++         ...-...............-.++..-..-..++....
T Consensus        76 ~~~~~vLDiG~G~G~~~~~l~~~~~~~v~gvD~~---------~~~~~~~~~~~~~~~~~~~~~~~~~d~~~~~~~~~~~  146 (297)
T 5GM1_Q           76 KAGQHLLDIGCGTGRTALKAARQRGIAVTGVAVS---------KEQIAAANRLAAGHGLTERLTFEVADAMRLPYEDESF  146 (297)
T ss_dssp             CTTCEEEEETCTTSHHHHHHHHHHTCEEEEEESC---------HHHHHHHHHHHHHTTCTTTEEEEECCGGGCCSCTTCE
T ss_pred             CCCCEEEEEcCCCCHHHHHHHHHcCCEEEEEECC---------HHHHHHHHHHHHcCCCCCcEEEEEcccccCCCCCCCe


Q ss_pred             HHHHhcCccccCCCHHHHHHCCCEEEccCCEEEEEec
Q NaiVirus_Segme  175 LPILEYDGLHMIPDHLQLIKNKIAVVREDGLIKVRTG  211 (473)
Q Consensus       175 ~~i~~~DGlHviPDh~~L~~~g~A~~~~dg~~~v~t~  211 (473)
                      +.++..+.+|-+ +...+++.-....+.+|.+.+.+.
T Consensus       147 D~v~~~~~l~~~-~~~~~l~~~~~~l~~gG~~~i~~~  182 (297)
T 5GM1_Q          147 DCAWAIESLCHM-DRAKALGEAWRVLKPGGDLLVLES  182 (297)
T ss_dssp             EEEEEESCGGGS-CHHHHHHHHHHHEEEEEEEEEEEE
T ss_pred             eEEEEechHhcC-CHHHHHHHHHHheeEEEEEEEEEc


No 139
>1AF7_A CHEMOTAXIS RECEPTOR METHYLTRANSFERASE CHER, S-ADENOSYL-L-HOMOCYSTEINE; METHYLTRANSFERASE, CHEMOTAXIS RECEPTOR METHYLATION; HET: SAH; 2.0A {Salmonella typhimurium} SCOP: c.66.1.8, a.58.1.1; Related PDB entries: 1BC5_A 
Probab=85.53  E-value=5.1  Score=40.25  Aligned_cols=97  Identities=12%  Similarity=0.013  Sum_probs=0.0  Template_Neff=9.800

Q ss_pred             HHHHHHHHHHHHhccCCCCCCCHHHHHHHhhccCHHHHHHHHHHhhccCCCCC-CCCCCCCChhheeeeecCCCEEEEec
Q NaiVirus_Segme   28 RNLAARVRAEAAKMRAGGGTVDMARLFQQCADSGIKSDLKRLFDEQTSVPKEQ-PVLGPPPPTNELYGRFGKGVSIVDIG  106 (473)
Q Consensus        28 ~~la~~i~~~ar~~~~~~~~~d~~~l~~~~~~~~~ke~L~~~~~~~~~~p~~~-pvlgpPP~~~qlYgRfg~g~~IvDvG  106 (473)
                      ..+..++.+..+.    .+..++.++...+....-.+.+..+++.+......- .--..--.-.+....-++..+|+|+|
T Consensus        38 ~~~~~~l~~~~~~----~~~~~~~~~~~~~~~~~~~~~~~~~~~~~~~~~~~~~~~~~~~~~l~~~~~~~~~~~~ildiG  113 (274)
T 1AF7_A           38 DMVYNRLVRRLRA----LGLDDFGRYLSMLEANQNSAEWQAFINALTTNLTAFFREAHHFPILAEHARRRHGEYRVWSAA  113 (274)
T ss_dssp             HHHHHHHHHHHHH----HTCCCHHHHHHHHHHCTTCTHHHHHHHHHCCCCCCTTTTTTHHHHHHHHHHHSCSCEEEEESC
T ss_pred             HHHHHHHHHHHHH----cCCCCHHHHHHHHHhCCChHHHHHHHHHhcCCCcccccCchHHHHHHHHHHHhCCCeEEEEcC


Q ss_pred             CCCc-----------chhhcccceeEEEEECCC
Q NaiVirus_Segme  107 SGNC-----------MKLVRSSGTLSITAVDPC  128 (473)
Q Consensus       107 SGNc-----------~KL~~~tg~lkit~vDP~  128 (473)
                      ||+|           ..+........|+++|.+
T Consensus       114 cg~G~~~~~l~~~l~~~~~~~~~~~~v~~~D~~  146 (274)
T 1AF7_A          114 ASTGEEPYSIAITLADALGMAPGRWKVFASDID  146 (274)
T ss_dssp             CTTTHHHHHHHHHHHHHHCSCTTSEEEEEEESC
T ss_pred             CCCChhHHHHHHHHHHHhCCCccceEEEEEeCC


No 140
>4DZR_A Protein-(Glutamine-N5) methyltransferase, release factor-specific; structural genomics, PSI-Biology, protein structure; HET: MSE; 2.551A {Alicyclobacillus acidocaldarius subsp. acidocaldarius DSM 446}
Probab=85.29  E-value=0.89  Score=42.12  Aligned_cols=38  Identities=29%  Similarity=0.433  Sum_probs=0.0  Template_Neff=11.200

Q ss_pred             heeeeecCCCEEEEecCCCcchhhccccee---EEEEECCC
Q NaiVirus_Segme   91 ELYGRFGKGVSIVDIGSGNCMKLVRSSGTL---SITAVDPC  128 (473)
Q Consensus        91 qlYgRfg~g~~IvDvGSGNc~KL~~~tg~l---kit~vDP~  128 (473)
                      ++..++.++.+|+|+|||+|..+.......   +++++|.+
T Consensus        23 ~~l~~~~~~~~vldiG~G~G~~~~~l~~~~~~~~~~~~d~~   63 (215)
T 4DZR_A           23 RFLKRMPSGTRVIDVGTGSGCIAVSIALACPGVSVTAVDLS   63 (215)
T ss_dssp             HHHTTCCTTEEEEEEESSBCHHHHHHHHHCTTEEEEEEECC
T ss_pred             HHHhcCCCCCEEEEECCCCcHHHHHHHHhCCCcEEEEEECC


No 141
>2H1R_B Dimethyladenosine transferase, putative; SGC Toronto dimethyladenosine transferase, Structural; 1.89A {Plasmodium falciparum} SCOP: c.66.1.0; Related PDB entries: 2H1R_A 
Probab=85.23  E-value=1.1  Score=45.93  Aligned_cols=103  Identities=7%  Similarity=-0.064  Sum_probs=0.0  Template_Neff=9.200

Q ss_pred             cCCCEEEEecCCCcchhhcccce-eEEEEECCCCCCCcceeEeeeeeeHHHHHhcCCCCCCcceEecccccCCCCHHHHH
Q NaiVirus_Segme   97 GKGVSIVDIGSGNCMKLVRSSGT-LSITAVDPCLTNNTRAVLTPVKATLASYLANLPQPGLDLIFTSFMSLPQIPTAEWL  175 (473)
Q Consensus        97 g~g~~IvDvGSGNc~KL~~~tg~-lkit~vDP~~~~~~~~~i~~~~~~~~~~~~~~~~~~~~~v~TSFmsl~Ql~~~~~~  175 (473)
                      .++.+|+|||||+|.-+...... .++++|||....            ++.........+.+.+-.--..+.+.+....+
T Consensus        41 ~~~~~vLDiGcG~G~~~~~l~~~~~~v~gvD~s~~~------------~~~a~~~~~~~~~~~v~~~~~d~~~~~~~~~D  108 (299)
T 2H1R_B           41 KSSDIVLEIGCGTGNLTVKLLPLAKKVITIDIDSRM------------ISEVKKRCLYEGYNNLEVYEGDAIKTVFPKFD  108 (299)
T ss_dssp             CTTCEEEEECCTTSTTHHHHTTTSSEEEEEESCHHH------------HHHHHHHHHHTTCCCEEEEECCTTTSCCCCCS
T ss_pred             CCCCEEEEECCCCCHHHHHHHhhCCEEEEEeCCHHH------------HHHHHHHHHHcCCCCEEEEECChhhccCCCCC


Q ss_pred             HHHhcCccccCCCHHHHHHCCCEEEccCCEEEEEecC
Q NaiVirus_Segme  176 PILEYDGLHMIPDHLQLIKNKIAVVREDGLIKVRTGI  212 (473)
Q Consensus       176 ~i~~~DGlHviPDh~~L~~~g~A~~~~dg~~~v~t~~  212 (473)
                      .|.....+|.+ +...+++.-......+|.+.+.++.
T Consensus       109 ~I~~~~~l~~~-~~~~~l~~~~~~L~~~G~li~~~p~  144 (299)
T 2H1R_B          109 VCTANIPYKIS-SPLIFKLISHRPLFKCAVLMFQKEF  144 (299)
T ss_dssp             EEEEECCGGGH-HHHHHHHHHCSSCCSEEEEEEEHHH
T ss_pred             EEEEcCCcccC-CHHHHHHHhhcceeeCEEEEEEccc


No 142
>PF02353.20 ; CMAS ; Mycolic acid cyclopropane synthetase
Probab=85.21  E-value=0.9  Score=43.35  Aligned_cols=103  Identities=11%  Similarity=0.120  Sum_probs=0.0  Template_Neff=11.300

Q ss_pred             ecCCCEEEEecCCCcchhhcccce--eEEEEECCCCCCCcceeEeeeeeeHHHHHhcCCCCCCcceEecccccCCCCHHH
Q NaiVirus_Segme   96 FGKGVSIVDIGSGNCMKLVRSSGT--LSITAVDPCLTNNTRAVLTPVKATLASYLANLPQPGLDLIFTSFMSLPQIPTAE  173 (473)
Q Consensus        96 fg~g~~IvDvGSGNc~KL~~~tg~--lkit~vDP~~~~~~~~~i~~~~~~~~~~~~~~~~~~~~~v~TSFmsl~Ql~~~~  173 (473)
                      ..++.+|+|||||+|.=+......  ..++.+|+....            ++.............+...+..+..    .
T Consensus        59 ~~~~~~vldiG~G~G~~~~~l~~~~~~~v~~~D~~~~~------------~~~~~~~~~~~~~~~~~~~~~~~~~----~  122 (262)
T CFA_ECOLI/107-   59 LKPGMRVLDIGCGWGGLAHYMASNYDVSVVGVTISAEQ------------QKMAQERCEGLDVTILLQDYRDLND----Q  122 (262)
T ss_pred             CCCCCEEEEECCCCcHHHHHHHHcCCCEEEEEECCHHH------------HHHHHHHhccCCcEEEeCCHHhccc----C


Q ss_pred             HHHHHhcCccccC--CCHHHHHHCCCEEEccCCEEEEEecCce
Q NaiVirus_Segme  174 WLPILEYDGLHMI--PDHLQLIKNKIAVVREDGLIKVRTGIKD  214 (473)
Q Consensus       174 ~~~i~~~DGlHvi--PDh~~L~~~g~A~~~~dg~~~v~t~~~~  214 (473)
                      .+.+.....+|-+  ++...+++.-....+.+|.+.+......
T Consensus       123 ~D~v~~~~~l~~~~~~~~~~~l~~~~~~l~~gG~l~i~~~~~~  165 (262)
T CFA_ECOLI/107-  123 FDRIVSVGMFEHVGPKNYDTYFAVVDRNLKPEGIFLLHTIGSK  165 (262)
T ss_pred             ccEEEEeCchHhcChhhHHHHHHHHHHhceEeEEEEEEECCCC


No 143
>6ECT_A StiE protein; methyltransferase, TRANSFERASE; HET: SAM; 1.42A {Stigmatella aurantiaca}; Related PDB entries: 6ECX_A 
Probab=85.18  E-value=1.1  Score=45.52  Aligned_cols=109  Identities=15%  Similarity=0.166  Sum_probs=0.0  Template_Neff=10.100

Q ss_pred             ecCCCEEEEecCCCcchhhcccce---eEEEEECCCCCCCcceeEeeeeeeHHHHHhcCCCCCCcceEecccccCCCCHH
Q NaiVirus_Segme   96 FGKGVSIVDIGSGNCMKLVRSSGT---LSITAVDPCLTNNTRAVLTPVKATLASYLANLPQPGLDLIFTSFMSLPQIPTA  172 (473)
Q Consensus        96 fg~g~~IvDvGSGNc~KL~~~tg~---lkit~vDP~~~~~~~~~i~~~~~~~~~~~~~~~~~~~~~v~TSFmsl~Ql~~~  172 (473)
                      ..++.+|+|||||+|.-+......   .+++.||..         ...-..........+....-.++..-..-...+ .
T Consensus        88 ~~~~~~vLDiG~G~G~~~~~l~~~~~~~~v~gvd~~---------~~~~~~a~~~~~~~~~~~~i~~~~~d~~~~~~~-~  157 (321)
T 6ECT_A           88 LSAIKNVMDFGCGHGSDLIILGEQNEHLKLDGYTIS---------GKQAEVCKQRVRTRGLQNRIRIFQRDSAKDDFP-G  157 (321)
T ss_dssp             GGGCCEEEESSCTTSHHHHHHHHHCTTCEEEEEESC---------HHHHHHHHHHHHHTTCTTTEEEEECCTTTSCCS-S
T ss_pred             cccCCEEEEECCCCCHHHHHHHHhCCCcEEEEEECC---------HHHHHHHHHHHHHcCCccCEEEEeCCCcCCCCC-C


Q ss_pred             HHHHHHhcCccccCCCHHHHHHCCCEEEccCCEEEEEecCce
Q NaiVirus_Segme  173 EWLPILEYDGLHMIPDHLQLIKNKIAVVREDGLIKVRTGIKD  214 (473)
Q Consensus       173 ~~~~i~~~DGlHviPDh~~L~~~g~A~~~~dg~~~v~t~~~~  214 (473)
                      ..+.+...+.+|-+||...+++.-....+.+|.+.+......
T Consensus       158 ~fD~v~~~~~l~~~~~~~~~l~~l~~~L~pgG~l~i~~~~~~  199 (321)
T 6ECT_A          158 MYDLVLGFEVAGLIPDKDALFSNIDRHLTNGGLLIMADFVAN  199 (321)
T ss_dssp             CEEEEEEESCGGGCSCHHHHHHHHHHTEEEEEEEEEEEEEEC
T ss_pred             ceeEEEEEchHHhCCCHHHHHHHHHHheeeeEEEEEEEcccc


No 144
>3FRH_A 16S rRNA methylase (E.C.2.1.1.-); Methyltransferase domain, helical n-terminal domain; HET: SAH; 1.2A {Escherichia coli}; Related PDB entries: 3FRI_A 3B89_A
Probab=85.06  E-value=1.4  Score=41.92  Aligned_cols=31  Identities=19%  Similarity=0.158  Sum_probs=0.0  Template_Neff=11.200

Q ss_pred             CCCEEEEecCCCcchhhcccceeEEEEECCC
Q NaiVirus_Segme   98 KGVSIVDIGSGNCMKLVRSSGTLSITAVDPC  128 (473)
Q Consensus        98 ~g~~IvDvGSGNc~KL~~~tg~lkit~vDP~  128 (473)
                      ++.+|+|||||+|.-+....+.-+++++|+.
T Consensus       105 ~~~~vldiG~G~G~~~~~~~~~~~v~~~D~s  135 (253)
T 3FRH_A          105 TPRRVLDIACGLNPLALYERGIASVWGCDIH  135 (253)
T ss_dssp             CCSEEEEETCTTTHHHHHHTTCSEEEEEESB
T ss_pred             CCCEEEEECCCCCHHHHHHcCCCEEEEEECC


No 145
>3GRZ_B Ribosomal protein L11 methyltransferase (E.C.2.1.1.-); METHYLASE, SAM-BINDING DOMAIN, PSI-2, NYSGXRC; HET: GOL; 2.0A {Lactobacillus delbrueckii subsp. bulgaricus ATCC BAA-365}; Related PDB entries: 3GRZ_A 
Probab=85.04  E-value=1.6  Score=40.91  Aligned_cols=30  Identities=23%  Similarity=0.430  Sum_probs=0.0  Template_Neff=10.600

Q ss_pred             CCCEEEEecCCCcc---hhhcccceeEEEEECCC
Q NaiVirus_Segme   98 KGVSIVDIGSGNCM---KLVRSSGTLSITAVDPC  128 (473)
Q Consensus        98 ~g~~IvDvGSGNc~---KL~~~tg~lkit~vDP~  128 (473)
                      ++.+|+|||||+|.   .|.+.... ++++||++
T Consensus        60 ~~~~vlDiG~G~G~~~~~l~~~~~~-~v~~vD~~   92 (205)
T 3GRZ_B           60 KPLTVADVGTGSGILAIAAHKLGAK-SVLATDIS   92 (205)
T ss_dssp             SCCEEEEETCTTSHHHHHHHHTTCS-EEEEEESC
T ss_pred             CCCEEEEECCCCCHHHHHHHHcCCC-EEEEEeCC


No 146
>5EOV_A 16S/23S rRNA (cytidine-2'-O)-methyltransferase TlyA (E.C.2.1.1.226,2.1.1.227); methyltransferase, ribosome, antibiotic sensitivity, TRANSFERASE; 1.701A {Mycobacterium tuberculosis}; Related PDB entries: 5KYG_A 5KS2_A 
Probab=84.98  E-value=1.3  Score=40.55  Aligned_cols=36  Identities=14%  Similarity=0.017  Sum_probs=0.0  Template_Neff=11.700

Q ss_pred             eeeecCCCEEEEecCCCcchhhcccce-e-EEEEECCC
Q NaiVirus_Segme   93 YGRFGKGVSIVDIGSGNCMKLVRSSGT-L-SITAVDPC  128 (473)
Q Consensus        93 YgRfg~g~~IvDvGSGNc~KL~~~tg~-l-kit~vDP~  128 (473)
                      +....++.+|+|||||+|.-+...... . ++++||++
T Consensus        29 ~~~~~~~~~vlDiG~G~G~~~~~~~~~~~~~v~giD~~   66 (220)
T 5EOV_A           29 FAIAVAGRRCLDAGASTGGFTEVLLDRGAAHVVAADVG   66 (220)
T ss_dssp             HTCCCTTCEEEETTCSSSHHHHHHHHTTCSEEEEEECS
T ss_pred             hccccCCCEEEEECCCCChHHHHHHHhCCCEEEEEeCC


No 147
>3M33_B Uncharacterized protein; structural genomics, PSI-2, protein structure; HET: MSE, SO4, GOL; 2.195A {Deinococcus radiodurans}; Related PDB entries: 3M33_A 
Probab=84.94  E-value=1.3  Score=41.83  Aligned_cols=33  Identities=15%  Similarity=0.162  Sum_probs=0.0  Template_Neff=10.800

Q ss_pred             ecCCCEEEEecCCCcchhhcccce-eEEEEECCC
Q NaiVirus_Segme   96 FGKGVSIVDIGSGNCMKLVRSSGT-LSITAVDPC  128 (473)
Q Consensus        96 fg~g~~IvDvGSGNc~KL~~~tg~-lkit~vDP~  128 (473)
                      +..+.+|+|||||+|.=+...... .++++||++
T Consensus        46 ~~~~~~vlDiG~G~G~~~~~l~~~~~~v~~vD~~   79 (226)
T 3M33_B           46 LTPQTRVLEAGCGHGPDAARFGPQAARWAAYDFS   79 (226)
T ss_dssp             CCTTCEEEEECCTTCHHHHHHGGGSSEEEEEESC
T ss_pred             CCCCCEEEEECCCCCHHHHHHhhhCCEEEEEECC


No 148
>3EEY_G Putative rRNA methylase; RRNA METHYLATION, S-ADENOSYL-METHIONINE, STRUCTURAL GENOMICS; HET: GOL, SO4, SAM; 2.2A {Clostridium thermocellum ATCC 27405}; Related PDB entries: 3EEY_C 3EEY_D 3EEY_I 3EEY_A 3EEY_J 3EEY_B 3EEY_E 3EEY_H 3EEY_F
Probab=84.86  E-value=0.65  Score=42.51  Aligned_cols=111  Identities=13%  Similarity=0.054  Sum_probs=0.0  Template_Neff=11.100

Q ss_pred             ecCCCEEEEecCCCcchhhccc----ceeEEEEECCCCCCCcceeEeeeeeeHHHHHhcCCCCCCcceEecccccCCCCH
Q NaiVirus_Segme   96 FGKGVSIVDIGSGNCMKLVRSS----GTLSITAVDPCLTNNTRAVLTPVKATLASYLANLPQPGLDLIFTSFMSLPQIPT  171 (473)
Q Consensus        96 fg~g~~IvDvGSGNc~KL~~~t----g~lkit~vDP~~~~~~~~~i~~~~~~~~~~~~~~~~~~~~~v~TSFmsl~Ql~~  171 (473)
                      ..++.+|+|||||.|.-+....    +..++++||.+...        .+.--+.+......+....+..++..+...+.
T Consensus        20 ~~~~~~vldlG~G~G~~~~~l~~~~~~~~~v~~vD~~~~~--------~~~~~~~~~~~~~~~~~~~~~~d~~~~~~~~~   91 (197)
T 3EEY_G           20 VKEGDTVVDATCGNGNDTAFLASLVGENGRVFGFDIQDKA--------IANTTKKLTDLNLIDRVTLIKDGHQNMDKYID   91 (197)
T ss_dssp             CCTTCEEEESSCTTSHHHHHHHHHHCTTCEEEEECSCHHH--------HHHHHHHHHHTTCGGGEEEECSCGGGGGGTCC
T ss_pred             cCCCCEEEEeCCCCcHHHHHHHHHhCCCCeEEEEECCHHH--------HHHHHHHHHhCCCCCcEEEEeCCcccchhcCC


Q ss_pred             HHHHHHHhcCccccC---------CCHHHHHHCCCEEEccCCEEEEEecCce
Q NaiVirus_Segme  172 AEWLPILEYDGLHMI---------PDHLQLIKNKIAVVREDGLIKVRTGIKD  214 (473)
Q Consensus       172 ~~~~~i~~~DGlHvi---------PDh~~L~~~g~A~~~~dg~~~v~t~~~~  214 (473)
                      ...+.++....+|.+         .+...+++.-....+.+|.+.+.+....
T Consensus        92 ~~~D~i~~~~~~~~~~~~~~~~~~~~~~~~l~~~~~~L~~gG~~~~~~~~~~  143 (197)
T 3EEY_G           92 CPVKAVMFNLGYLPSGDHSISTRPETTIQALSKAMELLVTGGIITVVIYYGG  143 (197)
T ss_dssp             SCEEEEEEEEC----------CCHHHHHHHHHHHHHHEEEEEEEEEEECCST
T ss_pred             CCeeEEEEcCcccCCCCccccCChHHHHHHHHHHHHHeeeCcEEEEEEeecC


No 149
>1XTP_A LMAJ004091AAA; SGPP, STRUCTURAL GENOMICS, PSI, PROTEIN; HET: SAI, MSE; 1.94A {Leishmania major} SCOP: l.1.1.1, c.66.1.42
Probab=84.83  E-value=1  Score=43.40  Aligned_cols=105  Identities=12%  Similarity=0.084  Sum_probs=0.0  Template_Neff=10.800

Q ss_pred             CCCEEEEecCCCcchhhcccce--eEEEEECCCCCCCcceeEeeeeeeHHHHHhcCCCCCCcceEecccccCCCCHHHHH
Q NaiVirus_Segme   98 KGVSIVDIGSGNCMKLVRSSGT--LSITAVDPCLTNNTRAVLTPVKATLASYLANLPQPGLDLIFTSFMSLPQIPTAEWL  175 (473)
Q Consensus        98 ~g~~IvDvGSGNc~KL~~~tg~--lkit~vDP~~~~~~~~~i~~~~~~~~~~~~~~~~~~~~~v~TSFmsl~Ql~~~~~~  175 (473)
                      ++.+|+|||||+|.-+......  -.++.||+....            ++.............+...-..-..++....+
T Consensus        93 ~~~~vlDiG~G~G~~~~~l~~~~~~~~~~vD~~~~~------------~~~~~~~~~~~~~~~~~~~d~~~~~~~~~~~D  160 (254)
T 1XTP_A           93 GTSRALDCGAGIGRITKNLLTKLYATTDLLEPVKHM------------LEEAKRELAGMPVGKFILASMETATLPPNTYD  160 (254)
T ss_dssp             CCSEEEEETCTTTHHCCCCCHHHCSEEEEEESCHHH------------HHHHHHHTTTSSEEEEEESCGGGCCCCSSCEE
T ss_pred             CCceEEEECCCCCHHHHHHHHHhcCeEEEecccHHH------------HHHHHHHhcCCCCceEEECCcccCCCCCCCeE


Q ss_pred             HHHhcCccccCCCHH--HHHHCCCEEEccCCEEEEEecCce
Q NaiVirus_Segme  176 PILEYDGLHMIPDHL--QLIKNKIAVVREDGLIKVRTGIKD  214 (473)
Q Consensus       176 ~i~~~DGlHviPDh~--~L~~~g~A~~~~dg~~~v~t~~~~  214 (473)
                      .++....+|-+++.+  .+++......+.+|.+.+......
T Consensus       161 ~i~~~~~l~~~~~~~~~~~l~~~~~~l~pgG~l~i~~~~~~  201 (254)
T 1XTP_A          161 LIVIQWTAIYLTDADFVKFFKHCQQALTPNGYIFFKENCST  201 (254)
T ss_dssp             EEEEESCGGGSCHHHHHHHHHHHHHHEEEEEEEEEEEEBC-
T ss_pred             EEEEECCHHHCCHHHHHHHHHHHHHheEeeEEEEEEeCCCC


No 150
>6CN0_C Adenosylhomocysteinase (E.C.3.3.1.1, 1.8.1.7); Structural Genomics, Center for Structural; HET: CIT, SO4; 2.95A {Proteus mirabilis}; Related PDB entries: 6CN0_B 6CN0_D 6CN0_A
Probab=84.70  E-value=2.3  Score=43.34  Aligned_cols=97  Identities=14%  Similarity=0.058  Sum_probs=0.0  Template_Neff=9.300

Q ss_pred             HHHHHHHHHHHHHhccCCCCCCCHHHHHHHhhc----------------cCHHHHHHHHHHhhccCCCCCCCCCCCCChh
Q NaiVirus_Segme   27 YRNLAARVRAEAAKMRAGGGTVDMARLFQQCAD----------------SGIKSDLKRLFDEQTSVPKEQPVLGPPPPTN   90 (473)
Q Consensus        27 ~~~la~~i~~~ar~~~~~~~~~d~~~l~~~~~~----------------~~~ke~L~~~~~~~~~~p~~~pvlgpPP~~~   90 (473)
                      ..+.-.+.+++...  ..++ .+.+++...+..                ....+...++...+.++....|.+  +---.
T Consensus        49 ~k~~r~~Lh~i~~~--~~~~-~~~~~~~~~l~~~~~~~~~~~~~~~~~~~~~~~~~~~~l~~~~st~er~~~~--~~~~~  123 (284)
T 6CN0_C           49 EKEVRKKLHQAYGA--YIGG-IDGKRLEKKIEKIIHEIPNPTTDEATRTEWEKEICLKILNLHTSTNERTVAY--DELYQ  123 (284)
T ss_dssp             HHHHHHHHHTTCSC--C---------CCTTTCC-------------CCHHHHHHHHHHHTTSSHHHHHHHTTS--TTHHH
T ss_pred             HHHHHHHHHHHHhH--hcCC-CCHHHHHHHHHHHHhhCCCCCCChhhccHHHHHHHHHHHHhcccHHHHhhhH--HHHHH


Q ss_pred             heeeeecCCCEEEEecCCCcchhhcccc----eeEEEEECCC
Q NaiVirus_Segme   91 ELYGRFGKGVSIVDIGSGNCMKLVRSSG----TLSITAVDPC  128 (473)
Q Consensus        91 qlYgRfg~g~~IvDvGSGNc~KL~~~tg----~lkit~vDP~  128 (473)
                      ++...++++.+|+|+|||.|.-+...-.    ..+++++|.+
T Consensus       124 ~i~~~~~~~~~iLDlGcG~g~~~~~~~~~~~~~~~v~~~Di~  165 (284)
T 6CN0_C          124 KIFEVTGVPTSITDAGCALNPFSFPFFTEAGMLGQYIGFDLD  165 (284)
T ss_dssp             HHHTTSCCCSEEEEETCTTGGGGHHHHHHHTCCSEEEEEESC
T ss_pred             HHHHhhCCCCEEEEecCCCCchHHHHhhhccCccEEEEEECC


No 151
>6DUB_A Alpha N-terminal protein methyltransferase 1B; methyltransferase, Structural Genomics, Structural Genomics; HET: UNX, SAH, 5JP, GOL; 1.2A {Homo sapiens}; Related PDB entries: 5UBB_A 6DUB_B 
Probab=84.69  E-value=1.3  Score=41.31  Aligned_cols=81  Identities=14%  Similarity=-0.051  Sum_probs=0.0  Template_Neff=11.100

Q ss_pred             ecCCCEEEEecCCCcchhhcccce--eEEEEECCCCCCCccee----------EeeeeeeHHHHHhcCCCCCCcceEecc
Q NaiVirus_Segme   96 FGKGVSIVDIGSGNCMKLVRSSGT--LSITAVDPCLTNNTRAV----------LTPVKATLASYLANLPQPGLDLIFTSF  163 (473)
Q Consensus        96 fg~g~~IvDvGSGNc~KL~~~tg~--lkit~vDP~~~~~~~~~----------i~~~~~~~~~~~~~~~~~~~~~v~TSF  163 (473)
                      ..++.+|+|||||+|.-+......  -+++++|++........          +.....++..+.....   .-+++.++
T Consensus        58 ~~~~~~vldiG~G~G~~~~~l~~~~~~~~~~vd~~~~~~~~~~~~~~~~~~~~~~~~~~~~~~~~~~~~---~~D~i~~~  134 (222)
T 6DUB_A           58 RAGTDCALDCGSGIGRVSKHVLLPVFNSVELVDMMESFLLEAQNYLQVKGDKVESYHCYSLQEFTPPFR---RYDVIWIQ  134 (222)
T ss_dssp             SBCSSEEEEETCTTTHHCCCCCTTTSSEEEEEESCHHHHHHHHHHTGGGGGGEEEEEECCGGGCCCCTT---CEEEEEEE
T ss_pred             CCCCCEEEEeCCCCChHHHHHHHHHcCeeEEEECCHHHHHHHHHHHhhcCCceeEEEecChhhcCCCCC---CeeEEEEE


Q ss_pred             cccCCCCHHHHHHHHh
Q NaiVirus_Segme  164 MSLPQIPTAEWLPILE  179 (473)
Q Consensus       164 msl~Ql~~~~~~~i~~  179 (473)
                      .++..++++.+..++.
T Consensus       135 ~~~~~~~~~~~~~~l~  150 (222)
T 6DUB_A          135 WVSGHLTDKDLLAFLS  150 (222)
T ss_dssp             SCGGGSCHHHHHHHHH
T ss_pred             ChhHhCCHHHHHHHHH


No 152
>3HM2_C precorrin-6Y C5,15-methyltransferase; alpha-beta-sandwich, Structural Genomics, PSI-2, Protein; HET: ACY, MSE; 2.205A {Corynebacterium diphtheriae}; Related PDB entries: 3HM2_D 3HM2_G 3HM2_A 3HM2_B 3HM2_E 3HM2_H 3HM2_F
Probab=84.63  E-value=0.9  Score=40.39  Aligned_cols=45  Identities=9%  Similarity=0.017  Sum_probs=0.0  Template_Neff=11.500

Q ss_pred             CCCCChhheeeeec------CCCEEEEecCCCcchhhccccee---EEEEECCC
Q NaiVirus_Segme   84 GPPPPTNELYGRFG------KGVSIVDIGSGNCMKLVRSSGTL---SITAVDPC  128 (473)
Q Consensus        84 gpPP~~~qlYgRfg------~g~~IvDvGSGNc~KL~~~tg~l---kit~vDP~  128 (473)
                      +.+|...+++..+-      ++..|+|+|||+|.-+.......   +++++|+.
T Consensus         5 ~~~~~~~~~~~~l~~~~~~~~~~~vldiG~G~G~~~~~~~~~~~~~~v~~~d~~   58 (178)
T 3HM2_C            5 DGQLTKQHVRALAISALAPKPHETLWDIGGGSGSIAIEWLRSTPQTTAVCFEIS   58 (178)
T ss_dssp             -CHHHHHHHHHHHHHHHCCCTTCEEEECC----HHHHHHTTSSTTCEEEEECSC
T ss_pred             CCcccHHHHHHHHHHhhCCCCCCEEEEECCCCCHHHHHHHHhCCCCEEEEEECC


No 153
>2QE6_A Uncharacterized protein Tfu_2867; PUTATIVE METHYLTRANSFERASE, STRUCTURAL GENOMICS, JOINT; HET: NEP, MSE, SO4, SAM, MPD; 1.95A {Thermobifida fusca}; Related PDB entries: 2QE6_B
Probab=84.61  E-value=1.7  Score=43.53  Aligned_cols=78  Identities=12%  Similarity=-0.046  Sum_probs=0.0  Template_Neff=9.800

Q ss_pred             CCCEEEEecCCCcch------hhcccceeEEEEECCCCCCCccee--------Eeeeeee------------HHHHHhcC
Q NaiVirus_Segme   98 KGVSIVDIGSGNCMK------LVRSSGTLSITAVDPCLTNNTRAV--------LTPVKAT------------LASYLANL  151 (473)
Q Consensus        98 ~g~~IvDvGSGNc~K------L~~~tg~lkit~vDP~~~~~~~~~--------i~~~~~~------------~~~~~~~~  151 (473)
                      ++.+|+|||||+|.-      +.......+++.||++........        ++....+            ........
T Consensus        77 ~~~~vLDiG~G~G~~~~~~~l~~~~~~~~~v~~iD~s~~~~~~~~~~~~~~~~~~~~~~d~~~~~~~~~~~~~~~~~~~~  156 (274)
T 2QE6_A           77 GISQFLDLGSGLPTVQNTHEVAQSVNPDARVVYVDIDPMVLTHGRALLAKDPNTAVFTADVRDPEYILNHPDVRRMIDFS  156 (274)
T ss_dssp             CCCEEEEETCCSCCSSCHHHHHHHHCTTCEEEEEESSHHHHHHHHHHHTTCTTEEEEECCTTCHHHHHHSHHHHHHCCTT
T ss_pred             CCCEEEEECCCCCCCCcHHHHHHHhCCCCEEEEEECCHHHHHHHHHHhhcCCCeEEEECCCCCHHHHhcCHHHHhhCCCC


Q ss_pred             CCCCCcceEecccccCCCCHHHHHHHHh
Q NaiVirus_Segme  152 PQPGLDLIFTSFMSLPQIPTAEWLPILE  179 (473)
Q Consensus       152 ~~~~~~~v~TSFmsl~Ql~~~~~~~i~~  179 (473)
                      .    -.++++..++..++.+....+++
T Consensus       157 ~----~D~v~~~~~l~~~~~~~~~~~l~  180 (274)
T 2QE6_A          157 R----PAAIMLVGMLHYLSPDVVDRVVG  180 (274)
T ss_dssp             S----CCEEEETTTGGGSCTTTHHHHHH
T ss_pred             C----CEEEEEeCcHHhCCHHHHHHHHH


No 154
>6C8R_A Loganic acid O-methyltransferase; methyltransferase, SABATH, loganic acid, TRANSFERASE; HET: SAH, EQV; 1.951A {Catharanthus roseus}; Related PDB entries: 6C8R_B 6C8S_B 6C8S_A
Probab=84.60  E-value=1.4  Score=47.28  Aligned_cols=105  Identities=13%  Similarity=0.066  Sum_probs=0.0  Template_Neff=8.700

Q ss_pred             cCCCEEEEecCCCcchhhcc-----------------cceeEEEEECCCCCCCcceeEeeeeeeHHHHHhcCCCCCCcce
Q NaiVirus_Segme   97 GKGVSIVDIGSGNCMKLVRS-----------------SGTLSITAVDPCLTNNTRAVLTPVKATLASYLANLPQPGLDLI  159 (473)
Q Consensus        97 g~g~~IvDvGSGNc~KL~~~-----------------tg~lkit~vDP~~~~~~~~~i~~~~~~~~~~~~~~~~~~~~~v  159 (473)
                      .++..|+|||||+|.=....                 ...++++.+|.....            ++.............+
T Consensus        68 ~~~~~ILDlGcG~G~~t~~l~~~~~~~~~~~~~~~~~~~~~~v~~~Dls~~~------------~~~~~~~~~~~~~~~~  135 (379)
T 6C8R_A           68 IKPFRIADFGCSTGPNTFHAMQNIVESVETKYKSLQKTPEFHVFFNDHVNND------------FNVLFRSLPPNREFFA  135 (379)
T ss_dssp             TSCEEEEEETCTTSSHHHHHHHHHHHHHHHHHHTTTCCCCEEEEEEECTTSC------------HHHHHHTSCTTCSSEE
T ss_pred             CCCEEEEEeCCCCCHHHHHHHHHHHHHHHHHHHHcCCCCeEEEEEecCchhh------------HHHHHhhCCCCCCcEE


Q ss_pred             EecccccCCC--CHHHHHHHHhcCccccCCCHHH--------------------------------------HHHCCCEE
Q NaiVirus_Segme  160 FTSFMSLPQI--PTAEWLPILEYDGLHMIPDHLQ--------------------------------------LIKNKIAV  199 (473)
Q Consensus       160 ~TSFmsl~Ql--~~~~~~~i~~~DGlHviPDh~~--------------------------------------L~~~g~A~  199 (473)
                      ...-....+.  |....+.++....||.+|+...                                      ++++-...
T Consensus       136 ~~~~~~~~~~~~~~~s~Dli~s~~~l~~l~~~~~~~~~~~~~~~~~~~~~~~~~~~~~~~~~~~~~~~d~~~~L~~~~r~  215 (379)
T 6C8R_A          136 AGVPGSFYTRVFPKNSIHFAHCSYALHWLSKVPKEIQDKNSLAYNKGRIHYTGTEKHVVKAYFGQFQRDFEGFLKARAQE  215 (379)
T ss_dssp             EEEESCTTSCCSCTTCEEEEEEESCTTBCSSCCGGGGCTTSTTCCTTCSSCCSCCHHHHHHHHHHHHHHHHHHHHHHHHH
T ss_pred             EecccchhhccCCCCCeeEEEeccHHHHHhcCCHHHcCCCCccccCCceEEcCCCHHHHHHHHHHHHHHHHHHHHHHHHH


Q ss_pred             EccCCEEEEEecCc
Q NaiVirus_Segme  200 VREDGLIKVRTGIK  213 (473)
Q Consensus       200 ~~~dg~~~v~t~~~  213 (473)
                      .+.+|.+.+.++..
T Consensus       216 LkpgG~lvl~~~~~  229 (379)
T 6C8R_A          216 IVVGGLMVIQIPGL  229 (379)
T ss_dssp             EEEEEEEEEEEECB
T ss_pred             hccccEEEEEecCC


No 155
>PF03291.16 ; Pox_MCEL ; mRNA capping enzyme
Probab=84.57  E-value=0.28  Score=49.11  Aligned_cols=110  Identities=12%  Similarity=0.064  Sum_probs=0.0  Template_Neff=10.300

Q ss_pred             CCCEEEEecCCCcchhhcccce--eEEEEECCCCCCCcceeEeeeeeeHHHHHhcCCCCCCcceEecccccCCC-----C
Q NaiVirus_Segme   98 KGVSIVDIGSGNCMKLVRSSGT--LSITAVDPCLTNNTRAVLTPVKATLASYLANLPQPGLDLIFTSFMSLPQI-----P  170 (473)
Q Consensus        98 ~g~~IvDvGSGNc~KL~~~tg~--lkit~vDP~~~~~~~~~i~~~~~~~~~~~~~~~~~~~~~v~TSFmsl~Ql-----~  170 (473)
                      ++.+|+|||||+|.=+......  -+++.||++... .    ......+........   ...+..........     +
T Consensus        59 ~~~~vLDiG~G~G~~~~~~~~~~~~~~~giD~~~~~-~----~~a~~~~~~~~~~~~---~~~~~~d~~~~~~~~~~~~~  130 (307)
T MCES_SCHPO/52-   59 YPILVLDMGCGKGGDLIKWDKAGIDGYIGIDIAEVS-V----NQAKKRYREMHASFD---ALFYAGDCFSSSINELLPPD  130 (307)
T ss_pred             CCcEEEEeCCCCCHHHHHHHhcCCCEEEEEECCHHH-H----HHHHHHHHHhhccCc---EEEEeCcccCcchHhcCCCc


Q ss_pred             HHHHHHHHhcCccccCCCHH----HHHHCCCEEEccCCEEEEEecCcee
Q NaiVirus_Segme  171 TAEWLPILEYDGLHMIPDHL----QLIKNKIAVVREDGLIKVRTGIKDY  215 (473)
Q Consensus       171 ~~~~~~i~~~DGlHviPDh~----~L~~~g~A~~~~dg~~~v~t~~~~y  215 (473)
                      ....+.++..+.+|.+++..    .+++.-....+.+|.+.+.++...+
T Consensus       131 ~~~~D~I~~~~~~~~~~~~~~~~~~~l~~~~~~L~~gG~lii~~~~~~~  179 (307)
T MCES_SCHPO/52-  131 QRKFDVVSLQFCMHYAFESEEKVRVLLGNVSKCLPRGGVMIGTIPNSDV  179 (307)
T ss_pred             cCCccEEEEeCchHhhcCCHHHHHHHHHHHHHhceEceEEEEEeCCHHH


No 156
>4KRG_B Phosphoethanolamine N-methyltransferase 1; methyltransferase, phosphoethanolamine, S-adenosylmethionine, transferase; HET: SAH, OPE, BOG, MSE; 1.68A {Haemonchus contortus}; Related PDB entries: 4KRG_A
Probab=84.51  E-value=1.9  Score=46.01  Aligned_cols=138  Identities=14%  Similarity=0.133  Sum_probs=0.0  Template_Neff=10.400

Q ss_pred             HHHHHHHHHhhccCCCCCCCC-------CCCCChhheeeeecC--CCEEEEecCCCcchhhcccce-eEEEEECCCCCCC
Q NaiVirus_Segme   63 KSDLKRLFDEQTSVPKEQPVL-------GPPPPTNELYGRFGK--GVSIVDIGSGNCMKLVRSSGT-LSITAVDPCLTNN  132 (473)
Q Consensus        63 ke~L~~~~~~~~~~p~~~pvl-------gpPP~~~qlYgRfg~--g~~IvDvGSGNc~KL~~~tg~-lkit~vDP~~~~~  132 (473)
                      .+.+..+++++...+.....+       .......++...+..  +.+|+|||||.|.-+...... -+++++|+.... 
T Consensus        13 ~~~~~~~~~~~~~~~~~~~~~~~~~~~~~~~~~~~~~~~~l~~~~~~~vldiG~G~G~~~~~l~~~~~~v~~vD~~~~~-   91 (466)
T 4KRG_B           13 RDSFKTFWDKYSDKPDTNSMMLNQTAQDLEASDRADILSSLPHLTNKDVVDIGAGIGRFTTVLAETARWVLSTDFIESF-   91 (466)
T ss_dssp             HHHHHHHHHTTTTCCSHHHHTTBTTGGGTHHHHHHHHHTTSCCCBTCEEEEETCTTTTTHHHHHHHBSEEEEEESCHHH-
T ss_pred             HHHHHHHHHHhccCCCcchhhcccchHHhchhhHHHHHHCCCCCCCCEEEEECCCCCHHHHHHHHhCCEEEEEeCCHHH-


Q ss_pred             cceeEeeeeeeHHHHHhcCCCCCCcceEecccccCCCCHHHHHHHHhcCccccCCCHH--HHHHCCCEEEccCCEEEEEe
Q NaiVirus_Segme  133 TRAVLTPVKATLASYLANLPQPGLDLIFTSFMSLPQIPTAEWLPILEYDGLHMIPDHL--QLIKNKIAVVREDGLIKVRT  210 (473)
Q Consensus       133 ~~~~i~~~~~~~~~~~~~~~~~~~~~v~TSFmsl~Ql~~~~~~~i~~~DGlHviPDh~--~L~~~g~A~~~~dg~~~v~t  210 (473)
                                 ++.............+..+-..-..++....+.+....-+|.+||.+  .+++.-....+.+|.+.+..
T Consensus        92 -----------~~~~~~~~~~~~~~~~~~~d~~~~~~~~~~fD~v~~~~~l~~~~~~~~~~~l~~~~~~L~p~G~l~i~~  160 (466)
T 4KRG_B           92 -----------IEKNQERNAHMGNISYQIGDAVHLQMDEKSVDLVFTNWLMMYLSDREVIEFLLNAMRWLRADGYIHLRE  160 (466)
T ss_dssp             -----------HHHHHHHTTTCCSEEEEESCGGGCCCCTTCEEEEECSSCGGGSCHHHHHHHHHHHHHHEEEEEEEEEEE
T ss_pred             -----------HHHHHHHhhhhCCEEEEECChhhcCCCCCceeEEEEeCchHhCChHHHHHHHHHHHHheEeeceEEEEE


Q ss_pred             cC
Q NaiVirus_Segme  211 GI  212 (473)
Q Consensus       211 ~~  212 (473)
                      +.
T Consensus       161 ~~  162 (466)
T 4KRG_B          161 SC  162 (466)
T ss_dssp             EC
T ss_pred             ec


No 157
>PF03492.15 ; Methyltransf_7 ; SAM dependent carboxyl methyltransferase
Probab=84.42  E-value=0.58  Score=48.72  Aligned_cols=115  Identities=8%  Similarity=-0.031  Sum_probs=0.0  Template_Neff=9.000

Q ss_pred             CCCEEEEecCCCcchhhcc-------------------cceeEEEEECCCCCCCcceeEeeeeeeHHHHHhcCCCCCCcc
Q NaiVirus_Segme   98 KGVSIVDIGSGNCMKLVRS-------------------SGTLSITAVDPCLTNNTRAVLTPVKATLASYLANLPQPGLDL  158 (473)
Q Consensus        98 ~g~~IvDvGSGNc~KL~~~-------------------tg~lkit~vDP~~~~~~~~~i~~~~~~~~~~~~~~~~~~~~~  158 (473)
                      .+.+|+|||||+|.=....                   ...+.++.+|..... -......+... ..+...........
T Consensus         8 ~~~~ILDlGcG~G~~s~~l~~~~~~~~~~~~~~~~~~~~~~~~v~~~D~~~~~-~~~~~~~l~~~-~~~~~~~~~~~~~~   85 (326)
T M0UAH6_MUSAM/4    8 ERMAVVDLGCSSGPNTLEVVSEVLDVIGKLRRSLGRQEMPEILFFLNDLPGND-FNHVFRSLGDY-KRKVEEEKGKLLVP   85 (326)
T ss_pred             CcEEEEEcCCCCCHHHHHHHHHHHHHHHHHHHHcCCCCCCeEEEEEcCCCCCC-HHHHHHhhhhh-hhHHhhhcCccccC


Q ss_pred             eEecccccCC----CCHHHHHHHHhcCccccCCCHH------------------------------------HHHHCCCE
Q NaiVirus_Segme  159 IFTSFMSLPQ----IPTAEWLPILEYDGLHMIPDHL------------------------------------QLIKNKIA  198 (473)
Q Consensus       159 v~TSFmsl~Q----l~~~~~~~i~~~DGlHviPDh~------------------------------------~L~~~g~A  198 (473)
                      .++.|.....    ++....+.++..-+||.+|+..                                    .+++.-..
T Consensus        86 ~~~~~~~~~~~~~~~~~~sfD~v~s~~~lh~l~~~~~~~~~~~~~~~~~~~~~~~~~~~~~~~~~~~~~d~~~~l~~~~~  165 (326)
T M0UAH6_MUSAM/4   86 YYVVGVPGSFYGRLFPCQSVHFFNASCCLNWLSQVPEGEQGVPLNNKNIYVAETSPLEVVKAYQDQHQRDLSGFLRCRHA  165 (326)
T ss_pred             EEEEecCCChhHcccCCCcEEEEEchhchHHHccCCCCCCCCCccCCcEEEccCChHHHHHHHHHHHHHHHHHHHHHHHH


Q ss_pred             EEccCCEEEEEecCce
Q NaiVirus_Segme  199 VVREDGLIKVRTGIKD  214 (473)
Q Consensus       199 ~~~~dg~~~v~t~~~~  214 (473)
                      ..+.+|++.+......
T Consensus       166 ~LkpgG~l~i~~~~~~  181 (326)
T M0UAH6_MUSAM/4  166 ELSYGARMVLSFLGRK  181 (326)
T ss_pred             HhccCcEEEEEeeecC


No 158
>3B5I_B S-adenosyl-L-methionine:salicylic acid carboxyl methyltransferase-like protein; methyltransferase, SABATH family, Indole-3-acetic acid; HET: SAH; 2.75A {Arabidopsis thaliana}; Related PDB entries: 3B5I_A 
Probab=84.35  E-value=0.68  Score=48.90  Aligned_cols=113  Identities=12%  Similarity=0.074  Sum_probs=0.0  Template_Neff=9.300

Q ss_pred             CCCEEEEecCCCcchhhccccee------------------EEEEECCCCCCCcceeEeeeeee-----HHHHHhcCCCC
Q NaiVirus_Segme   98 KGVSIVDIGSGNCMKLVRSSGTL------------------SITAVDPCLTNNTRAVLTPVKAT-----LASYLANLPQP  154 (473)
Q Consensus        98 ~g~~IvDvGSGNc~KL~~~tg~l------------------kit~vDP~~~~~~~~~i~~~~~~-----~~~~~~~~~~~  154 (473)
                      ++.+|+|||||+|.=....-..+                  .++.+|..... -....+.+...     ...+.....  
T Consensus        52 ~~~~IlDlGcG~G~~s~~l~~~~~~~~~~~~~~~~~~~~~~~v~~~D~~~~~-~~~~~~~~~~~~~~~~~~~~~~~~~--  128 (374)
T 3B5I_B           52 PPFTAVDLGCSSGANTVHIIDFIVKHISKRFDAAGIDPPEFTAFFSDLPSND-FNTLFQLLPPLVSNTCMEECLAADG--  128 (374)
T ss_dssp             CCEEEEEETCCSSSHHHHHHHHHHHHHHHHHHHTTCCCCCEEEEEEECTTSC-HHHHHHHSCCBCCC---------CC--
T ss_pred             CCEEEEEcCCCCCHHHHHHHHHHHHHHHHHHHHcCCCCCcEEEEEcCCCCCc-hHHHHHhchHHhccchhhHHHhcCC--


Q ss_pred             CCcceEecccc----cCCCCHHHHHHHHhcCccccCCCHHH--------------------------------------H
Q NaiVirus_Segme  155 GLDLIFTSFMS----LPQIPTAEWLPILEYDGLHMIPDHLQ--------------------------------------L  192 (473)
Q Consensus       155 ~~~~v~TSFms----l~Ql~~~~~~~i~~~DGlHviPDh~~--------------------------------------L  192 (473)
                       ...+++++..    -.-+|....+.+.....+|.+|+...                                      +
T Consensus       129 -~~~~~~~~~~~~~~~~~~~~~sfD~v~s~~~l~~l~~~~~~~~~~~~~~~~~~~~~~~~~~~~~~~~~~~~~~~d~~~~  207 (374)
T 3B5I_B          129 -NRSYFVAGVPGSFYRRLFPARTIDFFHSAFSLHWLSQVPESVTDRRSAAYNRGRVFIHGAGEKTTTAYKRQFQADLAEF  207 (374)
T ss_dssp             -CBCSEEEEEESCTTSCCSCTTCEEEEEEESCTTBCSSCCGGGGCTTSTTCCTTTSSSSSCCHHHHHHHHHHHHHHHHHH
T ss_pred             -CccEEEEEccCChhhccCCcccHHHHHHHHHHHHhcCCCccccCCCChhhhCCCeEEcCCCHHHHHHHHHHHHHHHHHH


Q ss_pred             HHCCCEEEccCCEEEEEecCce
Q NaiVirus_Segme  193 IKNKIAVVREDGLIKVRTGIKD  214 (473)
Q Consensus       193 ~~~g~A~~~~dg~~~v~t~~~~  214 (473)
                      +++-....+.+|.+.+......
T Consensus       208 L~~~~~~LkpgG~lv~~~~~~~  229 (374)
T 3B5I_B          208 LRARAAEVKRGGAMFLVCLGRT  229 (374)
T ss_dssp             HHHHHHHEEEEEEEEEEEEECC
T ss_pred             HHHHHHHHhcCcEEEEEEEecC


No 159
>3Q87_B Putative uncharacterized protein ECU08_1170, N6; SAM-methyltransferase, methyltransferase, methylation, TRANSFERASE ACTIVATOR-TRANSFERASE; HET: SAM; 1.997A {Encephalitozoon cuniculi}
Probab=84.34  E-value=1.4  Score=39.63  Aligned_cols=31  Identities=10%  Similarity=0.122  Sum_probs=0.0  Template_Neff=10.900

Q ss_pred             CCCEEEEecCCCcchhhcccceeEEEEECCC
Q NaiVirus_Segme   98 KGVSIVDIGSGNCMKLVRSSGTLSITAVDPC  128 (473)
Q Consensus        98 ~g~~IvDvGSGNc~KL~~~tg~lkit~vDP~  128 (473)
                      .+.+|+|+|||+|.-+......-+++++|++
T Consensus        23 ~~~~vldiG~G~G~~~~~l~~~~~v~~vd~~   53 (170)
T 3Q87_B           23 EMKIVLDLGTSTGVITEQLRKRNTVVSTDLN   53 (170)
T ss_dssp             CSCEEEEETCTTCHHHHHHTTTSEEEEEESC
T ss_pred             ccCEEEEeCCCCcHHHHHHhhcCcEEEEECC


No 160
>3JWH_A Hen1; Methyltransferase, TRANSFERASE; HET: SAH; 2.2A {Anabaena variabilis}; Related PDB entries: 3JWH_B 3JWJ_B 3JWJ_A
Probab=84.22  E-value=1.6  Score=42.04  Aligned_cols=31  Identities=26%  Similarity=0.288  Sum_probs=0.0  Template_Neff=9.900

Q ss_pred             CCCEEEEecCCCcchhhccccee---EEEEECCC
Q NaiVirus_Segme   98 KGVSIVDIGSGNCMKLVRSSGTL---SITAVDPC  128 (473)
Q Consensus        98 ~g~~IvDvGSGNc~KL~~~tg~l---kit~vDP~  128 (473)
                      ++.+|+|||||+|.-+......-   +++.||+.
T Consensus        29 ~~~~VLDiGcG~G~~~~~l~~~~~~~~~~gvD~~   62 (217)
T 3JWH_A           29 NARRVIDLGCGQGNLLKILLKDSFFEQITGVDVS   62 (217)
T ss_dssp             TCCEEEEETCTTCHHHHHHHHCTTCSEEEEEESC
T ss_pred             CCCEEEEECCCCCHHHHHHhhcCCccEEEEEECC


No 161
>5MW3_A Histone-lysine N-methyltransferase, H3 lysine-79 specific; inhibitor, complex, methyltransferase, transferase; HET: 5JJ, 5JT, TLA; 2.09A {Homo sapiens} SCOP: c.66.1.31; Related PDB entries: 4ER3_A 3SR4_A 4WVL_A 5DT2_A 5MW4_B 5MW4_A 5MVS_B 5MVS_A 5DTM_B 5DRT_B 5DTM_A 5DRT_A 5DTQ_B 5DTQ_A 5DTR_B 5DTR_A 5DRY_B 5DRY_A 5DSX_B 5DSX_A 5MW3_B 5DT2_B 6O96_K 6JMA_X 6JM9_X
Probab=84.15  E-value=3  Score=43.72  Aligned_cols=104  Identities=15%  Similarity=0.224  Sum_probs=0.0  Template_Neff=9.100

Q ss_pred             HHHHHHHHhChHHHHHHHHHHHHHHHhccCCCCCCCHHHHHHHhhccCHHHHHHHHHHhhccCCCCCCCCCCCCChhhee
Q NaiVirus_Segme   14 YGQALNLIRNVSEYRNLAARVRAEAAKMRAGGGTVDMARLFQQCADSGIKSDLKRLFDEQTSVPKEQPVLGPPPPTNELY   93 (473)
Q Consensus        14 ~~r~~~lv~~~~~~~~la~~i~~~ar~~~~~~~~~d~~~l~~~~~~~~~ke~L~~~~~~~~~~p~~~pvlgpPP~~~qlY   93 (473)
                      +..+..++   ..|++++..+++....      ......+...+....+.+-+..++++....+..-..  -.+-..+.|
T Consensus        69 ~~~~~~~~---~~~n~~~~~~~~~~~~------~~~~~~~~~~~~~~~~~~i~~~~Y~~~~~~~~~~~~--y~~~~~~~y  137 (334)
T 5MW3_A           69 FESMQRLC---DKYNRAIDSIHQLWKG------TTQPMKLNTRPSTGLLRHILQQVYNHSVTDPEKLNN--YEPFSPEVY  137 (334)
T ss_dssp             HHHHHHHH---HHHHHHHHHHHHHHHT------C------CBCCCHHHHHHHHHHHHHHHCSCGGGGCC--CSTTCGGGT
T ss_pred             HHHHHHHH---HHHHHHHHHHHHHhcC------CCCCccccCCCCHHHHHHHHHHHHhccCCCHHHhcC--CCCCCcccc


Q ss_pred             eeec--------------CCCEEEEecCCCcch---hhcccceeEEEEECCC
Q NaiVirus_Segme   94 GRFG--------------KGVSIVDIGSGNCMK---LVRSSGTLSITAVDPC  128 (473)
Q Consensus        94 gRfg--------------~g~~IvDvGSGNc~K---L~~~tg~lkit~vDP~  128 (473)
                      +...              .+.+|||+|||+|.-   |....|.-+++.||+.
T Consensus       138 ~e~~~~~~~~il~~~~~~~~~~vLDlGcG~G~~~~~la~~~g~~~~~GiD~~  189 (334)
T 5MW3_A          138 GETSFDLVAQMIDEIKMTDDDLFVDLGSGVGQVVLQVAAATNCKHHYGVEKA  189 (334)
T ss_dssp             TTTHHHHHHHHHHHHCCCTTCEEEEETCTTSHHHHHHHHHCCCSEEEEEECS
T ss_pred             cccCHHHHHHHHHHcCCCCCCEEEEeCCCCCHHHHHHHHHcCCCEEEEEECC


No 162
>3IHT_A S-adenosyl-L-methionine methyl transferase; YP_165822.1, S-adenosyl-L-methionine methyl transferase, Structural; HET: SAM, MSE; 1.8A {Ruegeria pomeroyi DSS-3}; Related PDB entries: 3IHT_B
Probab=84.12  E-value=1.3  Score=41.89  Aligned_cols=33  Identities=12%  Similarity=0.146  Sum_probs=0.0  Template_Neff=9.200

Q ss_pred             CCCEEEEecCCCcchhhcccce---eEEEEECCCCC
Q NaiVirus_Segme   98 KGVSIVDIGSGNCMKLVRSSGT---LSITAVDPCLT  130 (473)
Q Consensus        98 ~g~~IvDvGSGNc~KL~~~tg~---lkit~vDP~~~  130 (473)
                      ++.+|||||||+|.=+......   .+++.||....
T Consensus        40 ~~~~vLDiG~G~G~~~~~l~~~~~~~~v~~iD~~~~   75 (174)
T 3IHT_A           40 LSGPVYELGLGNGRTYHHLRQHVQGREIYVFERAVA   75 (174)
T ss_dssp             CCSCEEEECCTTCHHHHHHHHHCCSSCEEEEESSCC
T ss_pred             CCCCEEEEccCCCHHHHHHHHhCCCCEEEEEEcCcc


No 163
>3P2E_A 16S rRNA methylase; Methyltransferase, transferase, NpmA; HET: SAH; 1.68A {Escherichia coli}; Related PDB entries: 3P2I_B 3P2I_A 3PB3_B 3PB3_A 3P2E_B 3P2K_C 3P2K_B 3P2K_D 3P2K_A 4OX9_Y 3MTE_B 3MTE_A
Probab=84.04  E-value=1.6  Score=40.88  Aligned_cols=31  Identities=16%  Similarity=0.282  Sum_probs=0.0  Template_Neff=11.100

Q ss_pred             CCCEEEEecCCCcchhhcccce---eEEEEECCC
Q NaiVirus_Segme   98 KGVSIVDIGSGNCMKLVRSSGT---LSITAVDPC  128 (473)
Q Consensus        98 ~g~~IvDvGSGNc~KL~~~tg~---lkit~vDP~  128 (473)
                      ++.+|+|||||+|.=+......   .+++.+|++
T Consensus        24 ~~~~vLDiG~G~G~~~~~l~~~~~~~~v~giD~s   57 (225)
T 3P2E_A           24 FDRVHIDLGTGDGRNIYKLAINDQNTFYIGIDPV   57 (225)
T ss_dssp             CSEEEEEETCTTSHHHHHHHHTCTTEEEEEECSC
T ss_pred             CCcEEEEECCCCcHHHHHHHHhCCCcEEEEEeCC


No 164
>2QY6_A UPF0209 protein yfcK; STRUCTURAL GENOMICS, UNKNOWN FUNCTION, PSI-2; 2.0A {Escherichia coli}; Related PDB entries: 2QY6_B
Probab=84.03  E-value=6.5  Score=39.84  Aligned_cols=82  Identities=11%  Similarity=0.125  Sum_probs=0.0  Template_Neff=9.000

Q ss_pred             CCCEEEEecCCCcchhhccc---------------ceeEEEEECCCC---------------------------------
Q NaiVirus_Segme   98 KGVSIVDIGSGNCMKLVRSS---------------GTLSITAVDPCL---------------------------------  129 (473)
Q Consensus        98 ~g~~IvDvGSGNc~KL~~~t---------------g~lkit~vDP~~---------------------------------  129 (473)
                      +...|+|||||+|.=+....               ..++|+++|...                                 
T Consensus        60 ~~~~iLdiGcG~G~~~~~l~~~~~~~~~~~~~~~~~~~~v~~~D~~~~~~~~l~~~~~~~~~~~~~~~~l~~~~~~~~~~  139 (257)
T 2QY6_A           60 PLFVVAESGFGTGLNFLTLWQAFDQFREAHPQAQLQRLHFISFEKFPLTRADLALAHQHWPELAPWAEQLQAQWPMPLPG  139 (257)
T ss_dssp             SEEEEEESCCTTSHHHHHHHHHHHHHHHHCTTSSCCEEEEEEEESSCCCHHHHHHHHTTCGGGHHHHHHHHHTCCCSCSE
T ss_pred             CCEEEEEEeCCchHHHHHHHHHHHHHHhhCchhcCCeEEEEEEecCCCCHHHHHHHHhhChhhHHHHHHHHHhCCCCCCc


Q ss_pred             -----CCCcceeEeeeeeeHHHHHhcCC---CCCCcceEecccccCCCCHHHHHHHHh
Q NaiVirus_Segme  130 -----TNNTRAVLTPVKATLASYLANLP---QPGLDLIFTSFMSLPQIPTAEWLPILE  179 (473)
Q Consensus       130 -----~~~~~~~i~~~~~~~~~~~~~~~---~~~~~~v~TSFmsl~Ql~~~~~~~i~~  179 (473)
                           -.+....+.....++.+.+....   ....+.|++...+....+......+++
T Consensus       140 ~~~~~~~~~~~~v~~~~~d~~~~l~~~~~~~~~~fD~V~~~~~~~~~~~~~~~~~~l~  197 (257)
T 2QY6_A          140 CHRLLLDEGRVTLDLWFGDINELISQLDDSLNQKVDAWFLDGFAPAKNPDMWTQNLFN  197 (257)
T ss_dssp             EEEEEEC--CEEEEEEESCHHHHGGGSCGGGTTCEEEEEECSSCTTTCGGGCCHHHHH
T ss_pred             eeEEEeeCCcEEEEEEECCHHHHHHhhcchhcCCcCEEEECCCCCCCChHhcCHHHHH


No 165
>5WP4_A Phosphoethanolamine N-methyltransferase 1 (E.C.2.1.1.103); Phosphoethanolamine N-Methyltransferase, AtPMT1, XIOPTL, TRANSFERASE; HET: SAH, PC; 1.341A {Arabidopsis thaliana}; Related PDB entries: 5WP5_A 5WP5_B
Probab=84.00  E-value=1.1  Score=47.46  Aligned_cols=106  Identities=13%  Similarity=0.159  Sum_probs=0.0  Template_Neff=11.000

Q ss_pred             CCCEEEEecCCCcchhhcccce--eEEEEECCCCCCCcceeEeeeeeeHHHHHhcCCCCCCcceEecccccCCCCHHHHH
Q NaiVirus_Segme   98 KGVSIVDIGSGNCMKLVRSSGT--LSITAVDPCLTNNTRAVLTPVKATLASYLANLPQPGLDLIFTSFMSLPQIPTAEWL  175 (473)
Q Consensus        98 ~g~~IvDvGSGNc~KL~~~tg~--lkit~vDP~~~~~~~~~i~~~~~~~~~~~~~~~~~~~~~v~TSFmsl~Ql~~~~~~  175 (473)
                      ++..|||+|||.|.=+......  -+++++|++...          .....-...........+..++.. .+++....+
T Consensus       282 ~~~~vLdiG~g~G~~~~~~~~~~~~~~~~~d~~~~~----------~~~~~~~~~~~~~~~~~~~~d~~~-~~~~~~~~D  350 (491)
T 5WP4_A          282 PGQKVLDVGCGIGGGDFYMAEKFDVHVVGIDLSVNM----------ISFALERAIGLSCSVEFEVADCTT-KHYPDNSFD  350 (491)
T ss_dssp             TTCEEEEETCTTSHHHHHHHHHHCCEEEEEESCHHH----------HHHHHHHTTTCCSCEEEEECCTTT-CCCCTTCEE
T ss_pred             CCCEEEEECCCCCHHHHHHHHhCCCEEEEEECCHHH----------HHHHHHHHccCCCCEEEEECCCCC-CCCCCCCEE


Q ss_pred             HHHhcCccccCCCHHHHHHCCCEEEccCCEEEEEecCce
Q NaiVirus_Segme  176 PILEYDGLHMIPDHLQLIKNKIAVVREDGLIKVRTGIKD  214 (473)
Q Consensus       176 ~i~~~DGlHviPDh~~L~~~g~A~~~~dg~~~v~t~~~~  214 (473)
                      .++..+.||-+||...+++.-....+.+|.+.+.++...
T Consensus       351 ~v~~~~~l~~~~~~~~~l~~~~~~lk~gG~lii~~~~~~  389 (491)
T 5WP4_A          351 VIYSRDTILHIQDKPALFRTFFKWLKPGGKVLISDYCRS  389 (491)
T ss_dssp             EEEEESCGGGCSCHHHHHHHHHHHEEEEEEEEEEEEEEC
T ss_pred             EEEEcCcccccCCHHHHHHHHHHhEEEEEEEEEEeCCCC


No 166
>PF00398.20 ; RrnaAD ; Ribosomal RNA adenine dimethylase
Probab=83.97  E-value=2.2  Score=42.08  Aligned_cols=102  Identities=7%  Similarity=0.030  Sum_probs=0.0  Template_Neff=9.900

Q ss_pred             CCCEEEEecCCCcchhhcccce-eEEEEECCCCCCCcceeEeeeeeeHHHHHhcCCCCCCcceEecccccCCCCHHHHHH
Q NaiVirus_Segme   98 KGVSIVDIGSGNCMKLVRSSGT-LSITAVDPCLTNNTRAVLTPVKATLASYLANLPQPGLDLIFTSFMSLPQIPTAEWLP  176 (473)
Q Consensus        98 ~g~~IvDvGSGNc~KL~~~tg~-lkit~vDP~~~~~~~~~i~~~~~~~~~~~~~~~~~~~~~v~TSFmsl~Ql~~~~~~~  176 (473)
                      ++.+|+|||||+|.-+...... -++++||+....            ++.............+......-.+.+.... .
T Consensus        30 ~~~~vLdiGcG~G~~~~~l~~~~~~v~giD~s~~~------------~~~~~~~~~~~~~~~~~~~d~~~~~~~~~~~-~   96 (254)
T ERME_SACEN/32-   30 PDLPVLEAGPGEGLLTRELADRARQVTSYEIDPRL------------AKSLREKLSGHPNIEVVNADFLTAEPPPEPF-A   96 (254)
T ss_pred             CCCeEEEECCCCCHHHHHHHHhCCEEEEEeCCHHH------------HHHHHHHhcCCCCeEEEECChhcCCCCCCCe-E


Q ss_pred             HHhcCccccCCCHHHHHHCCCEEEccCCEEEEEecCce
Q NaiVirus_Segme  177 ILEYDGLHMIPDHLQLIKNKIAVVREDGLIKVRTGIKD  214 (473)
Q Consensus       177 i~~~DGlHviPDh~~L~~~g~A~~~~dg~~~v~t~~~~  214 (473)
                      ++..-.+|..+|....+......  .+|.+.+..+...
T Consensus        97 vv~~~~~~~~~d~~~~l~~~~r~--~~G~li~~~~~~~  132 (254)
T ERME_SACEN/32-   97 FVGAIPYGITSAIVDWCLEAPTI--ETATMVTQLEFAR  132 (254)
T ss_pred             EEEcCCCccchHHHHHHHHCCCC--CCEEEEEecccch


No 167
>5BXY_A RNA methyltransferase (E.C.2.1.1.-); TRANSFERASE, Structural Genomics, PSI-Biology, New; HET: SAH, MSE; 1.75A {Salinibacter ruber}; Related PDB entries: 5BXY_B
Probab=83.91  E-value=1.5  Score=37.70  Aligned_cols=31  Identities=16%  Similarity=0.233  Sum_probs=0.0  Template_Neff=11.900

Q ss_pred             CCCEEEEecCCCcchhhcccc--eeEEEEECCC
Q NaiVirus_Segme   98 KGVSIVDIGSGNCMKLVRSSG--TLSITAVDPC  128 (473)
Q Consensus        98 ~g~~IvDvGSGNc~KL~~~tg--~lkit~vDP~  128 (473)
                      .+.+|+|||||+|.=+.....  ..+++++|++
T Consensus        24 ~~~~vldiG~G~G~~~~~l~~~~~~~~~~id~~   56 (158)
T 5BXY_A           24 ETDVLYDLGSGDGRIVIRAARTHGARGVGIEID   56 (158)
T ss_dssp             TTCEEEEESCTTSHHHHHCCCCCCCEEEEEESC
T ss_pred             CCCEEEEeCCCCcHHHHHHHHHhCCcEEEEECC


No 168
>3UJC_A Phosphoethanolamine N-methyltransferase; Plasmodium, parasite, methyltransferase, transferase; HET: PC; 1.19A {Plasmodium falciparum}; Related PDB entries: 4FGZ_A 3UJA_A 3UJ6_A 3UJ7_B 3UJ7_A 3UJB_B 3UJB_A 3UJ8_A 3UJD_A 3UJ9_A 4FGZ_B 4R6W_B 4R6W_A 4R6X_B 4R6X_A
Probab=83.83  E-value=1.1  Score=42.86  Aligned_cols=102  Identities=12%  Similarity=0.139  Sum_probs=0.0  Template_Neff=11.300

Q ss_pred             CCCEEEEecCCCcchhhcccce--eEEEEECCCCCCCcceeEeeeeeeHHHHHhcCCCCCCcceEecccccCCCCHHHHH
Q NaiVirus_Segme   98 KGVSIVDIGSGNCMKLVRSSGT--LSITAVDPCLTNNTRAVLTPVKATLASYLANLPQPGLDLIFTSFMSLPQIPTAEWL  175 (473)
Q Consensus        98 ~g~~IvDvGSGNc~KL~~~tg~--lkit~vDP~~~~~~~~~i~~~~~~~~~~~~~~~~~~~~~v~TSFmsl~Ql~~~~~~  175 (473)
                      ++.+|+|||||+|.=+......  .+++++|+....            +..............+...-..-...+....+
T Consensus        55 ~~~~vLdiG~G~G~~~~~l~~~~~~~v~~~D~~~~~------------~~~~~~~~~~~~~~~~~~~d~~~~~~~~~~~D  122 (266)
T 3UJC_A           55 ENSKVLDIGSGLGGGCMYINEKYGAHTHGIDICSNI------------VNMANERVSGNNKIIFEANDILTKEFPENNFD  122 (266)
T ss_dssp             TTCEEEEETCTTSHHHHHHHHHHCCEEEEEESCHHH------------HHHHHHTCCSCTTEEEEECCTTTCCCCTTCEE
T ss_pred             CCCEEEEECCCCCHHHHHHHHHhCCEEEEEECCHHH------------HHHHHHhccCCCCEEEEECCccCCCCCCCCee


Q ss_pred             HHHhcCccccC--CCHHHHHHCCCEEEccCCEEEEEec
Q NaiVirus_Segme  176 PILEYDGLHMI--PDHLQLIKNKIAVVREDGLIKVRTG  211 (473)
Q Consensus       176 ~i~~~DGlHvi--PDh~~L~~~g~A~~~~dg~~~v~t~  211 (473)
                      .++....+|-+  ++...+++.-....+.+|.+.+..+
T Consensus       123 ~i~~~~~l~~~~~~~~~~~l~~~~~~l~~gG~l~i~~~  160 (266)
T 3UJC_A          123 LIYSRDAILALSLENKNKLFQKCYKWLKPTGTLLITDY  160 (266)
T ss_dssp             EEEEESCGGGSCHHHHHHHHHHHHHHEEEEEEEEEEEE
T ss_pred             EEEEeccHHHCCHHHHHHHHHHHHHheeeeEEEEEEEe


No 169
>2PJD_A Ribosomal RNA small subunit methyltransferase; gene duplication, RNA modification, SAM; HET: MSE; 2.1A {Escherichia coli}
Probab=83.75  E-value=1.1  Score=47.11  Aligned_cols=103  Identities=15%  Similarity=0.150  Sum_probs=0.0  Template_Neff=9.100

Q ss_pred             cCCCEEEEecCCCcc---hhhcccceeEEEEECCCCCCCcceeEeeeeeeHHHHHhcCCCCCCcceEecccccCCCCHHH
Q NaiVirus_Segme   97 GKGVSIVDIGSGNCM---KLVRSSGTLSITAVDPCLTNNTRAVLTPVKATLASYLANLPQPGLDLIFTSFMSLPQIPTAE  173 (473)
Q Consensus        97 g~g~~IvDvGSGNc~---KL~~~tg~lkit~vDP~~~~~~~~~i~~~~~~~~~~~~~~~~~~~~~v~TSFmsl~Ql~~~~  173 (473)
                      .++.+|+|||||+|.   .|.+.....++++||+.         ...-...........    ..+...-......+...
T Consensus       195 ~~~~~VLDiGcG~G~~~~~l~~~~~~~~v~giD~s---------~~~i~~a~~~~~~~~----~~~~~~~~~~~~~~~~~  261 (343)
T 2PJD_A          195 HTKGKVLDVGCGAGVLSVAFARHSPKIRLTLCDVS---------APAVEASRATLAANG----VEGEVFASNVFSEVKGR  261 (343)
T ss_dssp             TCCSBCCBTTCTTSHHHHHHHHHCTTCBCEEEESB---------HHHHHHHHHHHHHTT----CCCEEEECSTTTTCCSC
T ss_pred             CCCCEEEEECCCCCHHHHHHHHhCCCcEEEEEeCC---------HHHHHHHHHHHHHCC----CCcEEEecccccccCCC


Q ss_pred             HHHHHhcCcccc-----CCCHHHHHHCCCEEEccCCEEEEEecC
Q NaiVirus_Segme  174 WLPILEYDGLHM-----IPDHLQLIKNKIAVVREDGLIKVRTGI  212 (473)
Q Consensus       174 ~~~i~~~DGlHv-----iPDh~~L~~~g~A~~~~dg~~~v~t~~  212 (473)
                      .+.++..+-+|-     .++...+++.-....+.+|.+.+.++.
T Consensus       262 fD~Ii~~~vl~h~~~~~~~~~~~~l~~l~~~LkpgG~lvi~~p~  305 (343)
T 2PJD_A          262 FDMIISNPPFHDGMQTSLDAAQTLIRGAVRHLNSGGELRIVANA  305 (343)
T ss_dssp             EEEEEECCCCCSSSHHHHHHHHHHHHHHGGGEEEEEEEEEEEET
T ss_pred             ccEEEEcCCcccCcCCCHHHHHHHHHHHHHceeEeeEEEEEECC


No 170
>3MTI_B rRNA methylase; SAM-dependent, PSI, MCSG, Structural Genomics; HET: MSE; 1.95A {Streptococcus thermophilus}; Related PDB entries: 3MTI_A 3LBY_B 3LBY_A
Probab=83.65  E-value=1.8  Score=38.75  Aligned_cols=33  Identities=21%  Similarity=0.161  Sum_probs=0.0  Template_Neff=11.500

Q ss_pred             ecCCCEEEEecCCCcchhhcccce-eEEEEECCC
Q NaiVirus_Segme   96 FGKGVSIVDIGSGNCMKLVRSSGT-LSITAVDPC  128 (473)
Q Consensus        96 fg~g~~IvDvGSGNc~KL~~~tg~-lkit~vDP~  128 (473)
                      ..++..|+|||||+|.-+...... .+++++|++
T Consensus        20 ~~~~~~vldiG~G~G~~~~~~~~~~~~~~~~d~~   53 (185)
T 3MTI_B           20 LDDESIVVDATMGNGNDTAFLAGLSKKVYAFDVQ   53 (185)
T ss_dssp             CCTTCEEEESCCTTSHHHHHHHTTSSEEEEEESC
T ss_pred             CCCCCEEEEccCCCcHHHHHHHhcCCEEEEEeCC


No 171
>2XVM_B TELLURITE RESISTANCE PROTEIN TEHB; ANTIBIOTIC RESISTANCE, TRANSFERASE; HET: SAH; 1.48A {ESCHERICHIA COLI} SCOP: c.66.1.44; Related PDB entries: 4DQ0_C 4DQ0_B 4DQ0_D 4DQ0_A 2XVA_D 2XVA_A 2I6G_B 2I6G_A 2XVA_C 2XVM_A 2XVA_B
Probab=83.31  E-value=1.3  Score=40.27  Aligned_cols=106  Identities=16%  Similarity=0.107  Sum_probs=0.0  Template_Neff=11.400

Q ss_pred             CCCEEEEecCCCcchhhcccce-eEEEEECCCCCCCcceeEeeeeeeHHHHHhcCCCCCCcceEecccccCCCCHHHHHH
Q NaiVirus_Segme   98 KGVSIVDIGSGNCMKLVRSSGT-LSITAVDPCLTNNTRAVLTPVKATLASYLANLPQPGLDLIFTSFMSLPQIPTAEWLP  176 (473)
Q Consensus        98 ~g~~IvDvGSGNc~KL~~~tg~-lkit~vDP~~~~~~~~~i~~~~~~~~~~~~~~~~~~~~~v~TSFmsl~Ql~~~~~~~  176 (473)
                      ++.+|+|+|||+|.-+...... .+++.+|+.         ...-.................+...+..+..  ....+.
T Consensus        32 ~~~~vldiG~G~G~~~~~l~~~~~~~~~~d~~---------~~~~~~~~~~~~~~~~~~~~~~~~d~~~~~~--~~~~d~  100 (199)
T 2XVM_B           32 KPGKTLDLGCGNGRNSLYLAANGYDVDAWDKN---------AMSIANVERIKSIENLDNLHTRVVDLNNLTF--DRQYDF  100 (199)
T ss_dssp             CSCEEEEETCTTSHHHHHHHHTTCEEEEEESC---------HHHHHHHHHHHHHTTCTTEEEEECCGGGCCC--CCCEEE
T ss_pred             CCCEEEEECCCCCHHHHHHHHCCCEEEEEeCC---------HHHHHHHHHHHHHcCccCcEEEEeccccCCC--CCCeeE


Q ss_pred             HHhcCccccCC--CHHHHHHCCCEEEccCCEEEEEecCce
Q NaiVirus_Segme  177 ILEYDGLHMIP--DHLQLIKNKIAVVREDGLIKVRTGIKD  214 (473)
Q Consensus       177 i~~~DGlHviP--Dh~~L~~~g~A~~~~dg~~~v~t~~~~  214 (473)
                      ++....+|.+|  +...+++.-....+.+|.+.+.++...
T Consensus       101 v~~~~~~~~~~~~~~~~~l~~~~~~l~~gG~l~i~~~~~~  140 (199)
T 2XVM_B          101 ILSTVVLMFLEAKTIPGLIANMQRCTKPGGYNLIVAAMDT  140 (199)
T ss_dssp             EEEESCGGGSCTTHHHHHHHHHHHTEEEEEEEEEEEEBCC
T ss_pred             EEEeccHHHCChhhHhHHHHHHHHheeeEEEEEEEEecCC


No 172
>4QPN_A Protein-lysine methyltransferase METTL21B (E.C.2.1.1.-); structural genomics, Structural Genomics Consortium; HET: SAH, UNX, SO4; 1.25A {Homo sapiens}
Probab=83.28  E-value=0.67  Score=44.41  Aligned_cols=109  Identities=13%  Similarity=0.153  Sum_probs=0.0  Template_Neff=10.300

Q ss_pred             CCCEEEEecCCCcchhhcccce-eEEEEECCCCCCCcceeEeeeeeeHHHHHhcCCCCCCcceEecccccCCCCHHHHHH
Q NaiVirus_Segme   98 KGVSIVDIGSGNCMKLVRSSGT-LSITAVDPCLTNNTRAVLTPVKATLASYLANLPQPGLDLIFTSFMSLPQIPTAEWLP  176 (473)
Q Consensus        98 ~g~~IvDvGSGNc~KL~~~tg~-lkit~vDP~~~~~~~~~i~~~~~~~~~~~~~~~~~~~~~v~TSFmsl~Ql~~~~~~~  176 (473)
                      ++.+|||||||+|.-....... -+++.+|. ... .    ......++.......  .....+-.+...........+.
T Consensus        76 ~~~~vLdlG~G~G~~~~~l~~~~~~v~~~D~-~~~-~----~~~~~~~~~~~~~~~--~~~~~~~~~~~~~~~~~~~~D~  147 (227)
T 4QPN_A           76 RGKKVIELGAGTGIVGILAALQGGDVTITDL-PLA-L----EQIQGNVQANVPAGG--QAQVRALSWGIDHHVFPANYDL  147 (227)
T ss_dssp             TTCEEEESSCTTCHHHHHHHHTTCEEEEEEC-HHH-H----HHHHHHHHHHCCTTC--EEEEEECCTTTSGGGSCSCEEE
T ss_pred             CCCEEeEeCCCccHHHHHHHHcCCeEEEeCh-HHH-H----HHHHHHHHHhcCCCC--ccEEEEeeCCCCcccCCCCCCE


Q ss_pred             HHhcCccccCCCHHHHHHCCCEEEccCCEEEEEecCce
Q NaiVirus_Segme  177 ILEYDGLHMIPDHLQLIKNKIAVVREDGLIKVRTGIKD  214 (473)
Q Consensus       177 i~~~DGlHviPDh~~L~~~g~A~~~~dg~~~v~t~~~~  214 (473)
                      ++..|.+|-.++...+++.-....+.+|.+.+-.....
T Consensus       148 i~~~~~l~~~~~~~~~l~~l~~~l~~~G~~~i~~~~~~  185 (227)
T 4QPN_A          148 VLGADIVYLEPTFPLLLGTLQHLCRPHGTIYLASKMRK  185 (227)
T ss_dssp             EEEESCCCCGGGHHHHHHHHHHHEEEEEEEEEEEECCG
T ss_pred             EEEcccccCcchHHHHHHHHHHHcCCCcEEEEEEeccC


No 173
>PF05185.16 ; PRMT5 ; PRMT5 arginine-N-methyltransferase
Probab=83.21  E-value=1.6  Score=38.04  Aligned_cols=32  Identities=16%  Similarity=0.275  Sum_probs=0.0  Template_Neff=11.900

Q ss_pred             cCCCEEEEecCCCcchhhccccee--------EEEEECCC
Q NaiVirus_Segme   97 GKGVSIVDIGSGNCMKLVRSSGTL--------SITAVDPC  128 (473)
Q Consensus        97 g~g~~IvDvGSGNc~KL~~~tg~l--------kit~vDP~  128 (473)
                      ..+..|+|||||+|.-+......+        +++.||++
T Consensus        58 ~~~~~vldiG~G~G~~~~~l~~~~~~~~~~~~~~~~~d~~   97 (170)
T Q5CY57_CRYPI/3   58 SEEIKVLIVGSGRGGLIKSAFNAFSYIGINSFKIMCVEKN   97 (170)
T ss_pred             CCceEEEEEcCCChHHHHHHHHHHhhcCCCceEEEEEeCC


No 174
>5EEH_C Carminomycin 4-O-methyltransferase DnrK (E.C.2.1.1.292); unnatural substrate, Structural Genomics, PSI-Biology; HET: SAH, SO4, P9P; 1.82A {Streptomyces peucetius} SCOP: c.66.1.12, a.4.5.29; Related PDB entries: 4WXH_A 4WXH_B 5EEH_B 5EEH_A 5EEG_B 5EEG_A 1TW2_B 1TW2_A 1TW3_B 1TW3_A 5JR3_C 5JR3_B 5JR3_A
Probab=82.98  E-value=0.9  Score=47.14  Aligned_cols=108  Identities=15%  Similarity=0.062  Sum_probs=0.0  Template_Neff=10.200

Q ss_pred             ecCCCEEEEecCCCc---chhhcccceeEEEEECCCCCCCcceeEeeeeeeHHHHHhcCCCCCCcceEecccccCCCCHH
Q NaiVirus_Segme   96 FGKGVSIVDIGSGNC---MKLVRSSGTLSITAVDPCLTNNTRAVLTPVKATLASYLANLPQPGLDLIFTSFMSLPQIPTA  172 (473)
Q Consensus        96 fg~g~~IvDvGSGNc---~KL~~~tg~lkit~vDP~~~~~~~~~i~~~~~~~~~~~~~~~~~~~~~v~TSFmsl~Ql~~~  172 (473)
                      ..++.+|+|||||+|   ..|.+....+.++.+|.....      ......+.....      ...+.-.-..+...++.
T Consensus       197 ~~~~~~vlDiG~G~G~~~~~l~~~~~~~~~~~~d~~~~i------~~~~~~~~~~~~------~~~i~~~~~d~~~~~~~  264 (376)
T 5EEH_C          197 WTNVRHVLDVGGGKGGFAAAIARRAPHVSATVLEMAGTV------DTARSYLKDEGL------SDRVDVVEGDFFEPLPR  264 (376)
T ss_dssp             CTTCSEEEEETCTTSHHHHHHHHHCTTCEEEEEECTTHH------HHHHHHHHHTTC------TTTEEEEECCTTSCCSS
T ss_pred             CccCcEEEEECCCccHHHHHHHHHCCCCeEEEEecchHH------HHHHHHHHHcCC------cCCEEEEeCCCCCCCCC


Q ss_pred             HHHHHHhcCccccCCCHHHH--HHCCCEEEccCCEEEEEecCcee
Q NaiVirus_Segme  173 EWLPILEYDGLHMIPDHLQL--IKNKIAVVREDGLIKVRTGIKDY  215 (473)
Q Consensus       173 ~~~~i~~~DGlHviPDh~~L--~~~g~A~~~~dg~~~v~t~~~~y  215 (473)
                      ..+.+...+-+|-+|+....  ++.-....+.+|.+.+..+...+
T Consensus       265 ~~D~v~~~~~l~~~~~~~~~~~l~~~~~~Lk~~G~lii~~~~~~~  309 (376)
T 5EEH_C          265 KADAIILSFVLLNWPDHDAVRILTRCAEALEPGGRILIHERDDLH  309 (376)
T ss_dssp             CEEEEEEESCGGGSCHHHHHHHHHHHHHTEEEEEEEEEEECCCCG
T ss_pred             CCCEEEEEccHHhCChHHHHHHHHHHHHhEecceEEEEEeCCCCC


No 175
>5XLY_A Chemotaxis protein methyltransferase 1 (E.C.2.1.1.80); signaling, methyltransferase, TRANSFERASE; HET: C2E; 1.763A {Pseudomonas aeruginosa (strain ATCC 15692 / DSM 22644 / CIP 104116 / JCM 14847 / LMG 12228 / 1C / PRS 101 / PAO1)}; Related PDB entries: 5Y4R_B 5Y4R_A 5Y4S_C 5Y4S_D 5Y4S_I 5Y4S_G 5Y4S_A 5Y4S_J 5Y4S_B 5Y4S_E 5Y4S_H 5Y4S_F 5XLX_C 5XLX_B 5XLX_D 5XLX_A 
Probab=82.96  E-value=8.7  Score=39.07  Aligned_cols=159  Identities=16%  Similarity=0.050  Sum_probs=0.0  Template_Neff=9.500

Q ss_pred             ChhHHHHHHHHhChH-------HHHHHHHHHHHHHHhccCCCCCCCHHHHHHHhhccCHHHHHHHHHHhhccCCCCCCCC
Q NaiVirus_Segme   11 NPCYGQALNLIRNVS-------EYRNLAARVRAEAAKMRAGGGTVDMARLFQQCADSGIKSDLKRLFDEQTSVPKEQPVL   83 (473)
Q Consensus        11 nP~~~r~~~lv~~~~-------~~~~la~~i~~~ar~~~~~~~~~d~~~l~~~~~~~~~ke~L~~~~~~~~~~p~~~pvl   83 (473)
                      ++.+.+...++.+..       .-..|..++....+.    .+..+..++.+.+.... .+....+++.+.  .....-.
T Consensus         5 ~~~~~~~~~~~~~~~g~~~~~~~~~~l~~~l~~~~~~----~~~~~~~~~~~~l~~~~-~~~~~~~~~~~~--~~~~~f~   77 (281)
T 5XLY_A            5 NADFELFRVFLEKTCGIVLGSNKQYLVSSRLNKLMEQ----QGIKSLGELVQRIQTQR-GGLREMVVDAMT--TNETLWF   77 (281)
T ss_dssp             CHHHHHHHHHHHHHHCEECCTTCHHHHHHHHHHHHHH----HTCCSHHHHHHHTSCCS-SSHHHHHHHHHT--CCCCCTT
T ss_pred             hHHHHHHHHHHHHHHCCCCCcccHHHHHHHHHHHHHH----cCCCCHHHHHHHHHhCc-chHHHHHHHHhc--CCCCccc


Q ss_pred             CCCCChhheeeee---------cCCCEEEEecCCCcchhhccc---------------ceeEEEEECCCCCCCccee---
Q NaiVirus_Segme   84 GPPPPTNELYGRF---------GKGVSIVDIGSGNCMKLVRSS---------------GTLSITAVDPCLTNNTRAV---  136 (473)
Q Consensus        84 gpPP~~~qlYgRf---------g~g~~IvDvGSGNc~KL~~~t---------------g~lkit~vDP~~~~~~~~~---  136 (473)
                      ..++.-..+..++         .++.+|+|+|||+|.=+....               ....|+++|++........   
T Consensus        78 r~~~~~~~~~~~~~~~l~~~~~~~~~rvLd~Gcg~G~~~~~l~~~l~~~~~~~~~~~~~~~~v~~~D~~~~~~~~a~~~~  157 (281)
T 5XLY_A           78 RDTYPFEVLKQRVLPELIKANGGQRLRIWSAACSSGQEPYSLSMAIDEFEKTNLGQLKAGVQIVATDLSGSMLTAAKAGE  157 (281)
T ss_dssp             TTSHHHHHCCCCCHHHHHCC---CCEEEEEETCTTSHHHHHHHHHHHHHHHHSTTCSCSCEEEEEEECSSHHHHHHHHTE
T ss_pred             CChHHHHHHHHhhHHHHHHHcCCCCeEEEEecCCCChHHHHHHHHHHHHhhhcchhhhCCcEEEEEECCHHHHHHHHcCC


Q ss_pred             ------------------------------------EeeeeeeHHHHHhcCCCCCCcceEecccccCCCCHHHHHHHHh
Q NaiVirus_Segme  137 ------------------------------------LTPVKATLASYLANLPQPGLDLIFTSFMSLPQIPTAEWLPILE  179 (473)
Q Consensus       137 ------------------------------------i~~~~~~~~~~~~~~~~~~~~~v~TSFmsl~Ql~~~~~~~i~~  179 (473)
                                                          +.-...++.......+   .-+++.+.+++.-++++.+..++.
T Consensus       158 ~~~~~~~~~~~~~~~~~~~~~~~~~~~~~~~~~~~~i~~~~~d~~~~~~~~~---~fDlI~~~~vl~~~~~~~~~~~l~  233 (281)
T 5XLY_A          158 YDTLAMGRGLSPERLQRYFDAKGPGRWAVKPAIRSRVEFRALNLLDSYASLG---KFDMVFCRNVLIYFSAEVKRDILL  233 (281)
T ss_dssp             EEHHHHSSSCCHHHHHHHEEECSTTEEEECHHHHHTEEEEECCTTSCCGGGC---CEEEEECCSCGGGSCHHHHHHHHH
T ss_pred             CCHHHHhcCCCHHHHHHhccccCCCcEEECHHHHhcCEEEECCccccccccC---CeeEEEEeCCHHHCCHHHHHHHHH


No 176
>4MIK_A Phenylethanolamine N-methyltransferase (E.C.2.1.1.28); methyltransferase, adrenaline synthesis, TRANSFERASE-TRANSFERASE INHIBITOR; HET: TRS, JIL; 1.9506A {Homo sapiens} SCOP: c.66.1.15; Related PDB entries: 2AN3_A 2G70_B 3KQO_A 2G70_A 2G8N_B 2AN4_B 2G8N_A 3KQP_B 2AN4_A 2G71_B 3KQP_A 3KQV_B 1YZ3_B 2G71_A 3HCA_B 3KQV_A 1YZ3_A 2AN5_B 3HCA_A 3KQQ_B 2AN5_A 3KPU_B 3KPJ_B 3KQQ_A 2OBF_B 3HCB_B 3KPU_A 3KPJ_A 3KR0_B 4MIK_B 2OBF_A 3HCB_A 3HCC_B 3KR0_A 3HCC_A 3KR1_B 3KQW_B 3KR1_A 2G72_B 3HCD_B 3KQW_A 2G72_A 3HCD_A 3KPV_B 3KQS_B 3KPV_A 3KQS_A 4MQ4_B 3HCE_B 3KR2_B 4MQ4_A 3HCE_A 3KQT_B 3KR2_A 2ONZ_B 3KQT_A 2ONZ_A 3KPW_B 3HCF_B 3KPW_A 2ONY_B 3HCF_A 3KQM_B 2ONY_A 3KQM_A 3KPY_B 3KPY_A 2OPB_B 4DM3_B 3KQY_B 2OPB_A 4DM3_A 3KQY_A 2AN3_B 3KQO_B 1N7J_B 1N7J_A 1HNN_B 1HNN_A 1N7I_B 1N7I_A
Probab=82.95  E-value=1.5  Score=43.52  Aligned_cols=105  Identities=16%  Similarity=0.137  Sum_probs=0.0  Template_Neff=10.500

Q ss_pred             CCCEEEEecCCCc--chhhcccceeEEEEECCCCCCCcceeEeeeeeeHHHHHhcCCCCCC-------------------
Q NaiVirus_Segme   98 KGVSIVDIGSGNC--MKLVRSSGTLSITAVDPCLTNNTRAVLTPVKATLASYLANLPQPGL-------------------  156 (473)
Q Consensus        98 ~g~~IvDvGSGNc--~KL~~~tg~lkit~vDP~~~~~~~~~i~~~~~~~~~~~~~~~~~~~-------------------  156 (473)
                      ++.+|+|||||+|  ..+....+.-+++.+|.....            ++...........                   
T Consensus        71 ~~~~vLdiGcG~G~~~~~l~~~~~~~v~~~D~s~~~------------i~~a~~~~~~~~~~~~~~~~~~~~~~~~~~~~  138 (289)
T 4MIK_A           71 SGRTLIDIGSGPTVYQLLSACSHFEDITMTDFLEVN------------RQELGRWLQEEPGAFNWSMYSQHACLIEGKGE  138 (289)
T ss_dssp             CCSEEEEETCTTCCGGGTTGGGTCSEEEEECSCHHH------------HHHHHHHHTTCTTCCCCHHHHHHHHHHHCSCC
T ss_pred             CCCEEEEECCCCCHHHHHhhcCCCCEEEEEeCCHHH------------HHHHHHHHhcCCCccchHHHHHHHHHhhCCCC


Q ss_pred             --------------cceEecccccCCCC-----HHHHHHHHhcCccccCCCHH----HHHHCCCEEEccCCEEEEEecCc
Q NaiVirus_Segme  157 --------------DLIFTSFMSLPQIP-----TAEWLPILEYDGLHMIPDHL----QLIKNKIAVVREDGLIKVRTGIK  213 (473)
Q Consensus       157 --------------~~v~TSFmsl~Ql~-----~~~~~~i~~~DGlHviPDh~----~L~~~g~A~~~~dg~~~v~t~~~  213 (473)
                                    ..+...+.....++     ....+.++....+|-+++..    .+++.-....+.+|.+.+.....
T Consensus       139 ~~~~~~~~~~~~~~~~~~~d~~~~~~~~~~~~~~~~fD~V~~~~~l~~~~~~~~~~~~~l~~i~~~LkpgG~l~i~~~~~  218 (289)
T 4MIK_A          139 CWQDKERQLRARVKRVLPIDVHQPQPLGAGSPAPLPADALVSAFCLEAVSPDLASFQRALDHITTLLRPGGHLLLIGALE  218 (289)
T ss_dssp             CHHHHHHHHHHHEEEEECCCTTSSSTTCSSCSSCSSEEEEEEESCTTTSCSSHHHHHHHHHHHHTTEEEEEEEEEEEEES
T ss_pred             cHHHHHHHHHHHcceeEEcccCCCCCCCCCCCCCCCceEEEEEcCHHHHCCCHHHHHHHHHHHHHhEeeeeEEEEEEecC


Q ss_pred             e
Q NaiVirus_Segme  214 D  214 (473)
Q Consensus       214 ~  214 (473)
                      .
T Consensus       219 ~  219 (289)
T 4MIK_A          219 E  219 (289)
T ss_dssp             C
T ss_pred             c


No 177
>5DM2_A Methyltransferase domain family; N-methyltransferase, plantazolicin, triazolic desmethylPZN analog; HET: SAH, 5D9; 1.5A {Bacillus pumilus ATCC 7061}; Related PDB entries: 4KWC_A 5DM1_A 5DM4_A
Probab=82.79  E-value=1.7  Score=44.70  Aligned_cols=102  Identities=18%  Similarity=0.205  Sum_probs=0.0  Template_Neff=8.100

Q ss_pred             CCCEEEEecCCCcchhhcccce---eEEEEECCCCCCCcceeEeeeeeeHHHHHhcCCCCCCcceEecccccCCCCHHHH
Q NaiVirus_Segme   98 KGVSIVDIGSGNCMKLVRSSGT---LSITAVDPCLTNNTRAVLTPVKATLASYLANLPQPGLDLIFTSFMSLPQIPTAEW  174 (473)
Q Consensus        98 ~g~~IvDvGSGNc~KL~~~tg~---lkit~vDP~~~~~~~~~i~~~~~~~~~~~~~~~~~~~~~v~TSFmsl~Ql~~~~~  174 (473)
                      ++.+|||||||.|.=+......   .+++.+|.....             -+.... .......+...+..+. .+....
T Consensus        58 ~~~~VLDvG~G~G~~~~~l~~~~~~~~v~~vD~s~~~-------------i~~a~~-~~~~~~~~~~d~~~~~-~~~~~f  122 (265)
T 5DM2_A           58 TPVSILDIGCGQGQMLEYISKQLPLADLTGIDSSEEA-------------IHCANK-LNIKANFICTDIKNFS-SHAKIY  122 (265)
T ss_dssp             CCCEEEEETCTTSHHHHHHHHHCTTCEEEEEESCHHH-------------HHHHTT-SCSCCEEEECCGGGCC-CTTCCE
T ss_pred             CCCEEEEECCCCCHHHHHHHHHCCCCEEEEEECCHHH-------------HHHHHH-cCCCcEEEECCccccC-CCCCCe


Q ss_pred             HHHHhcCccccCCCHHHHHHCCCEEEccCCEEEEEecCce
Q NaiVirus_Segme  175 LPILEYDGLHMIPDHLQLIKNKIAVVREDGLIKVRTGIKD  214 (473)
Q Consensus       175 ~~i~~~DGlHviPDh~~L~~~g~A~~~~dg~~~v~t~~~~  214 (473)
                      +.++...++|-+++...+++.-....+.+|.+.+..+...
T Consensus       123 DlV~~~~~l~~~~~~~~~l~~~~r~Lk~gG~lvi~~p~~~  162 (265)
T 5DM2_A          123 DVILIHLCFGLFENPIELLEQLLPYLSNESMIYIVDLNRD  162 (265)
T ss_dssp             EEEEEESCGGGSSCHHHHHHHHGGGEEEEEEEEEEEECGG
T ss_pred             eEEEEECChhhCCCHHHHHHHHHHceeeeEEEEEEeCCcc


No 178
>1NT2_A Fibrillarin-like pre-rRNA processing protein, conserved; AdeMet, binding motif, RNA BINDING; HET: SAM; 2.9A {Archaeoglobus fulgidus} SCOP: c.66.1.3
Probab=82.79  E-value=1.9  Score=40.02  Aligned_cols=33  Identities=12%  Similarity=0.110  Sum_probs=0.0  Template_Neff=11.000

Q ss_pred             ecCCCEEEEecCCCcchhhcccce---eEEEEECCC
Q NaiVirus_Segme   96 FGKGVSIVDIGSGNCMKLVRSSGT---LSITAVDPC  128 (473)
Q Consensus        96 fg~g~~IvDvGSGNc~KL~~~tg~---lkit~vDP~  128 (473)
                      +.++.+|+|||||+|.-+....-.   .+++.+|++
T Consensus        55 ~~~~~~vldiG~G~G~~~~~l~~~~~~~~v~~~D~~   90 (210)
T 1NT2_A           55 LRGDERVLYLGAASGTTVSHLADIVDEGIIYAVEYS   90 (210)
T ss_dssp             CCSSCEEEEETCTTSHHHHHHHHHTTTSEEEEECCC
T ss_pred             ccCCCEEEEeCCCCCccHHHHHHHCCCCEEEEEeCC


No 179
>5KQR_A Methyltransferase; Zika, Flavivirus, TRANSFERASE; HET: SAM; 1.331A {Zika virus} SCOP: c.66.1.25; Related PDB entries: 5WZ1_C 5WZ1_D 5WZ1_G 5WZ1_A 5WZ1_B 5WZ1_E 5WZ1_H 5WZ1_F 5WZ2_C 5WZ2_B 5WZ2_A 5M5B_B 5M5B_A 5GOZ_C 5GOZ_B 5GOZ_A 5GP1_C 5GP1_B 5GP1_A 5KQS_A 5ULP_B 5ULP_A 5WXB_A 5MRK_B 5VIM_B 5MRK_A 5VIM_A 5NJV_C 5NJV_B 5NJV_D 5NJV_A 5NJU_B 5NJU_A
Probab=82.68  E-value=2.1  Score=42.57  Aligned_cols=33  Identities=9%  Similarity=0.065  Sum_probs=0.0  Template_Neff=10.000

Q ss_pred             ecCCCEEEEecCCCcchhhccc---ceeEEEEECCC
Q NaiVirus_Segme   96 FGKGVSIVDIGSGNCMKLVRSS---GTLSITAVDPC  128 (473)
Q Consensus        96 fg~g~~IvDvGSGNc~KL~~~t---g~lkit~vDP~  128 (473)
                      +.++..|||||||+|.-+....   +..++++||+.
T Consensus        73 ~~~~~~vLDiGcG~G~~~~~l~~~~~~~~v~gvD~s  108 (268)
T 5KQR_A           73 LQPYGKVIDLGCGRGGWSYYAATIRKVQEVKGYTKG  108 (268)
T ss_dssp             CCCCEEEEEETCTTCHHHHHHHTSTTEEEEEEECCC
T ss_pred             CCCCCEEEEECCCCCHHHHHHHhcCCccEEEEEEcC


No 180
>2P8J_A S-adenosylmethionine-dependent methyltransferase; NP_349143.1, S-adenosylmethionine-dependent methyltransferase, Methyltransferase domain; HET: GOL, SO4, PGE, PEG, MSE; 2.0A {Clostridium acetobutylicum}; Related PDB entries: 2P8J_B
Probab=82.61  E-value=2  Score=39.73  Aligned_cols=78  Identities=8%  Similarity=0.054  Sum_probs=0.0  Template_Neff=11.100

Q ss_pred             CCCEEEEecCCCcchhh--cccceeEEEEECCCCCCCccee----------EeeeeeeHHHHHhcCCCCCCcceEecccc
Q NaiVirus_Segme   98 KGVSIVDIGSGNCMKLV--RSSGTLSITAVDPCLTNNTRAV----------LTPVKATLASYLANLPQPGLDLIFTSFMS  165 (473)
Q Consensus        98 ~g~~IvDvGSGNc~KL~--~~tg~lkit~vDP~~~~~~~~~----------i~~~~~~~~~~~~~~~~~~~~~v~TSFms  165 (473)
                      ++..|+|+|||+|.-+.  ......+++++|+.... ....          +.....++.++.....   .-+++.+..+
T Consensus        23 ~~~~vlD~G~G~G~~~~~~~~~~~~~~~~~D~~~~~-~~~~~~~~~~~~~~~~~~~~d~~~~~~~~~---~~D~v~~~~~   98 (209)
T 2P8J_A           23 LDKTVLDCGAGGDLPPLSIFVEDGYKTYGIEISDLQ-LKKAENFSRENNFKLNISKGDIRKLPFKDE---SMSFVYSYGT   98 (209)
T ss_dssp             SCSEEEEESCCSSSCTHHHHHHTTCEEEEEECCHHH-HHHHHHHHHHHTCCCCEEECCTTSCCSCTT---CEEEEEECSC
T ss_pred             CCCEEEEECCCCCcccHHHHhhcCCEEEEEeCCHHH-HHHHHHHHHHcCCccEEEeCChhhCCCCCC---CeeEEEEeCc


Q ss_pred             cCCCCHHHHHHHHh
Q NaiVirus_Segme  166 LPQIPTAEWLPILE  179 (473)
Q Consensus       166 l~Ql~~~~~~~i~~  179 (473)
                      +..++.+....++.
T Consensus        99 l~~~~~~~~~~~l~  112 (209)
T 2P8J_A           99 IFHMRKNDVKEAID  112 (209)
T ss_dssp             GGGSCHHHHHHHHH
T ss_pred             HHhCCHHHHHHHHH


No 181
>1WY7_C hypothetical protein PH1948(E.C.2.1.1.-); seven-stranded beta sheet, methyltransferase fold; HET: MSE, SAH; 2.2A {Pyrococcus horikoshii} SCOP: c.66.1.32; Related PDB entries: 1WY7_B 1WY7_D 1WY7_A
Probab=82.54  E-value=2.2  Score=39.01  Aligned_cols=32  Identities=16%  Similarity=0.167  Sum_probs=0.0  Template_Neff=11.500

Q ss_pred             cCCCEEEEecCCCcchhhcccce-e-EEEEECCC
Q NaiVirus_Segme   97 GKGVSIVDIGSGNCMKLVRSSGT-L-SITAVDPC  128 (473)
Q Consensus        97 g~g~~IvDvGSGNc~KL~~~tg~-l-kit~vDP~  128 (473)
                      .++..|+|+|||+|.-+...... . +++++|+.
T Consensus        48 ~~~~~vldiG~G~G~~~~~l~~~~~~~~~~~D~~   81 (207)
T 1WY7_C           48 IEGKVVADLGAGTGVLSYGALLLGAKEVICVEVD   81 (207)
T ss_dssp             STTCEEEEETCTTCHHHHHHHHTTCSEEEEEESC
T ss_pred             CCCCEEEEeCCCCCHHHHHHHHcCCCEEEEEECC


No 182
>3SSO_B Methyltransferase (E.C.2.1.1.-); methyltransferase, macrolide, natural product, Rossmann; HET: SAH; 1.895A {Micromonospora griseorubida}; Related PDB entries: 3SSN_A 3SSO_C 3SSO_D 3SSO_A 3SSO_E 3SSO_F 3SSM_C 3SSM_B 3SSM_D 3SSM_A 3SSN_C 3SSN_B 3SSN_D
Probab=82.45  E-value=2.3  Score=46.88  Aligned_cols=113  Identities=16%  Similarity=0.004  Sum_probs=0.0  Template_Neff=8.000

Q ss_pred             CCCEEEEecCCC----------cchhhcccceeEEEEECCCCCCCcceeEeeeeeeHHHHHhcCCCCCCcceEecccccC
Q NaiVirus_Segme   98 KGVSIVDIGSGN----------CMKLVRSSGTLSITAVDPCLTNNTRAVLTPVKATLASYLANLPQPGLDLIFTSFMSLP  167 (473)
Q Consensus        98 ~g~~IvDvGSGN----------c~KL~~~tg~lkit~vDP~~~~~~~~~i~~~~~~~~~~~~~~~~~~~~~v~TSFmsl~  167 (473)
                      ++.+|||||||.          ...|.+.-...+++.||+...              .....       ..+.+....+.
T Consensus       216 ~~~~VLDIGcGt~~~~~~~G~~~~~l~~~~~~~~v~giDis~~--------------~~~~~-------~~i~~~~~d~~  274 (419)
T 3SSO_B          216 QQVRVLEIGVGGYKHPEWGGGSLRMWKSFFPRGQIYGLDIMDK--------------SHVDE-------LRIRTIQGDQN  274 (419)
T ss_dssp             SCCEEEEECCSCTTCSSCCCHHHHHHHHHCTTCEEEEEESSCC--------------GGGCB-------TTEEEEECCTT
T ss_pred             CCCEEEEECCCCCCCcccCCHHHHHHHHHCCCCEEEEEECCCh--------------hhhhh-------cCeEEEECCcc


Q ss_pred             CCCHHH-------HHHHHhcCccccCCCHHHHHHCCCEEEccCCEEEEEecCceeEEeeCCCCCcccCCCe
Q NaiVirus_Segme  168 QIPTAE-------WLPILEYDGLHMIPDHLQLIKNKIAVVREDGLIKVRTGIKDYVDYSVELPGVAVEPGY  231 (473)
Q Consensus       168 Ql~~~~-------~~~i~~~DGlHviPDh~~L~~~g~A~~~~dg~~~v~t~~~~y~D~~v~~~G~~v~~GY  231 (473)
                      +.+...       .-.++-.+|.|.++|...+++.-....+.+|.+.+......|...........-...|
T Consensus       275 ~~~~~~~l~~~~g~fD~Vi~~~~h~~~d~~~~l~~l~~~LkpGG~lvi~d~~~~~~~~~~~~~~~~~~~~~  345 (419)
T 3SSO_B          275 DAEFLDRIARRYGPFDIVIDDGSHINAHVRTSFAALFPHVRPGGLYVIEDMWTAYWPGFGGQADPQECSGT  345 (419)
T ss_dssp             CHHHHHHHHHHHCCEEEEEECSCCCHHHHHHHHHHHGGGEEEEEEEEEECGGGGGCTBTTCCSSTTCCTTS
T ss_pred             cHHHHHHHHHHhCCccEEEEcCCCCchHHHHHHHHHHhheEeeEEEEEEeCchhhccccCCCCCCcccCCc


No 183
>4HGZ_C CcbJ; S-adenosyl-L-methionine-dependent methyltransferase, Methyltransferase, TRANSFERASE; HET: EDO, SO4; 2.7A {Streptomyces caelestis}; Related PDB entries: 4HH4_C 4HH4_D 4HH4_A 4HH4_B 4HH4_E 4HH4_F 4HGY_C 4HGY_D 4HGY_A 4HGY_B 4HGY_E 4HGY_F 4HGZ_D 4HGZ_A 4HGZ_B 4HGZ_E 4HGZ_F
Probab=82.42  E-value=2  Score=42.05  Aligned_cols=62  Identities=8%  Similarity=0.131  Sum_probs=0.0  Template_Neff=10.700

Q ss_pred             HHHHHhhccCCCCCCCCCCCCChhheeeeecCCCEEEEecCCCcchhhcccce-eEEEEECCC
Q NaiVirus_Segme   67 KRLFDEQTSVPKEQPVLGPPPPTNELYGRFGKGVSIVDIGSGNCMKLVRSSGT-LSITAVDPC  128 (473)
Q Consensus        67 ~~~~~~~~~~p~~~pvlgpPP~~~qlYgRfg~g~~IvDvGSGNc~KL~~~tg~-lkit~vDP~  128 (473)
                      ......+.+...........-....+...+.++..|+|||||+|.-+...... .++++||++
T Consensus        31 ~~~~~~~~~~~~~~~~~~~~~~~~~~~~~~~~~~~vLdiG~G~G~~~~~l~~~~~~v~~vD~~   93 (276)
T 4HGZ_C           31 DQIADVYDEWPGDAGPPPDGREAALFVAALAAARPVLELGVGTGRVAFPLADLGVEVHGVESS   93 (276)
T ss_dssp             -------CCCCGGGSSCSCHHHHHHHHHHHHTTSCEEEETCTTSTTHHHHHHTTCCEEEEESC
T ss_pred             hhHHHHhhhCCCCCCCCcchhHHHHHHHHHhCCCcEEEEcCCCChhHHHHHhCCCEEEEEeCC


No 184
>TIGR04096 dnd_rel_methyl; DNA phosphorothioation-associated putative methyltransferase. Members of this protein family show distant local sequence similarity to a number of S-adenosyl-methionine-dependent methyltransferases.
Probab=82.22  E-value=1.7  Score=48.72  Aligned_cols=66  Identities=15%  Similarity=0.100  Sum_probs=0.0  Template_Neff=7.900

Q ss_pred             eeeecCCCEEEEecCCCcchhhcccce-eEEEEECCCCCCCcceeEeeeeeeHHHHHhcCCCCCCcceEecccccCCCCH
Q NaiVirus_Segme   93 YGRFGKGVSIVDIGSGNCMKLVRSSGT-LSITAVDPCLTNNTRAVLTPVKATLASYLANLPQPGLDLIFTSFMSLPQIPT  171 (473)
Q Consensus        93 YgRfg~g~~IvDvGSGNc~KL~~~tg~-lkit~vDP~~~~~~~~~i~~~~~~~~~~~~~~~~~~~~~v~TSFmsl~Ql~~  171 (473)
                      .+.+..+.+|+|+|||+|.=+...... .+++++||....                                    +++.
T Consensus        24 ~~~l~~~~~ILDiGCG~G~~~~~La~~g~~v~GiD~s~~~------------------------------------~~~~   67 (478)
T TIGR04096        24 DGLLNPDYTFFDYGCGRGDDLRELAAHGYDSAGWDPYYRP------------------------------------DAPL   67 (478)
T ss_pred             cCCCCCCCEEEEECCCCCHHHHHHHHCCCeEEEEeCCCCC------------------------------------CCCC


Q ss_pred             HHHHHHHhcCccccCCCHHHHHH
Q NaiVirus_Segme  172 AEWLPILEYDGLHMIPDHLQLIK  194 (473)
Q Consensus       172 ~~~~~i~~~DGlHviPDh~~L~~  194 (473)
                      ...+.+.....||.+||.+...+
T Consensus        68 ~~fDiV~~~~vL~hi~d~~e~~~   90 (478)
T TIGR04096        68 IPSDIVNLGYVINVIEDQDERRE   90 (478)
T ss_pred             CCcCEEEEcCcHHhcCCHHHHHH


No 185
>6C5B_A O-methyltransferase family protein; methyltransferase, TRANSFERASE; HET: SAH, P33; 1.42A {Lysobacter antibioticus}; Related PDB entries: 6C5B_B
Probab=82.19  E-value=1.7  Score=43.30  Aligned_cols=107  Identities=16%  Similarity=0.011  Sum_probs=0.0  Template_Neff=11.300

Q ss_pred             ecCCCEEEEecCCCc---chhhcccceeEEEEECCCCCCCcceeEeeeeeeHHHHHhcCCCCCCcceEecccccCCCCHH
Q NaiVirus_Segme   96 FGKGVSIVDIGSGNC---MKLVRSSGTLSITAVDPCLTNNTRAVLTPVKATLASYLANLPQPGLDLIFTSFMSLPQIPTA  172 (473)
Q Consensus        96 fg~g~~IvDvGSGNc---~KL~~~tg~lkit~vDP~~~~~~~~~i~~~~~~~~~~~~~~~~~~~~~v~TSFmsl~Ql~~~  172 (473)
                      ..++.+|+|||||+|   ..|.+.....+++.+|   ..      ......-+.+.....   ...+......+...++.
T Consensus       172 ~~~~~~vldiG~g~G~~~~~l~~~~~~~~~~~~d---~~------~~~~~~~~~~~~~~~---~~~~~~~~~d~~~~~~~  239 (341)
T 6C5B_A          172 FSPFKTVIDIGAGYGPLLSAILRSQPEARGILFD---QP------HVAQAAGKRLAEAGV---GDRCGTVGGDFFVEVPA  239 (341)
T ss_dssp             CTTCSEEEEETCTTCHHHHHHHHHCTTCEEEEEE---CH------HHHHHHHHHHHHTTC---GGGEEEEECCTTTCCCS
T ss_pred             CCCCCEEEEECCCCCHHHHHHHHHCCCCeEEEec---cH------HHHHHHHHHHHHcCC---cccEEEeeCCcccCCCC


Q ss_pred             HHHHHHhcCccccCCCHH--HHHHCCCEEEccCCEEEEEecCce
Q NaiVirus_Segme  173 EWLPILEYDGLHMIPDHL--QLIKNKIAVVREDGLIKVRTGIKD  214 (473)
Q Consensus       173 ~~~~i~~~DGlHviPDh~--~L~~~g~A~~~~dg~~~v~t~~~~  214 (473)
                      ..+.++..+.+|.+|+.+  .+++.-....+.+|.+.+......
T Consensus       240 ~~d~v~~~~~l~~~~~~~~~~~l~~~~~~L~~gG~l~i~~~~~~  283 (341)
T 6C5B_A          240 DGDVYILSLLLHDWDDQRSIEILRNCRRAMPAHGKLLIVELVLP  283 (341)
T ss_dssp             CCSEEEEESCGGGSCHHHHHHHHHHHHHHSCTTCEEEEEECCCC
T ss_pred             CCeEEEEeCccccCCHHHHHHHHHHHHHhCCCCcEEEEEEcccC


No 186
>5FA8_A Ribosomal protein L11 methyltransferase, putative; protein methyltransferase, TRANSFERASE; HET: SAM, MSE; 1.3A {Sulfolobus islandicus (strain M.14.25 / Kamchatka #1)}; Related PDB entries: 5FAD_A 5JWJ_A 
Probab=82.11  E-value=2.1  Score=36.92  Aligned_cols=31  Identities=13%  Similarity=0.242  Sum_probs=0.0  Template_Neff=11.900

Q ss_pred             CCCEEEEecCCCcchhhcccce---eEEEEECCC
Q NaiVirus_Segme   98 KGVSIVDIGSGNCMKLVRSSGT---LSITAVDPC  128 (473)
Q Consensus        98 ~g~~IvDvGSGNc~KL~~~tg~---lkit~vDP~  128 (473)
                      ++.+|+|||||+|.-+......   .+++++|++
T Consensus        28 ~~~~vldiG~G~G~~~~~~~~~~~~~~v~~iD~~   61 (161)
T 5FA8_A           28 QDDIVYDLGCGDGRIIITAAKDFNVKKAVGVEIN   61 (161)
T ss_dssp             TTCEEEEESCTTSHHHHHHHHHHCCSEEEEEECC
T ss_pred             CCCEEEEeCCCCcHHHHHHHHhCCCcEEEEEeCC


No 187
>5CVD_B N-terminal Xaa-Pro-Lys N-methyltransferase 1 (E.C.2.1.1.244); Alpha-N-methyltransferase, Histone Methylation, SAM-MTase, CENP-A; HET: SAH, DMG; 1.3A {Homo sapiens} SCOP: l.1.1.1, c.66.1.42; Related PDB entries: 5CVE_B 5CVE_A 5CVD_A 5E2A_A 5E2B_B 5E2B_A 6DTN_B 5E1M_B 5E1B_B 5E1M_A 2EX4_B 5E1B_A 2EX4_A 5E1O_B 5E1O_A 5E1D_B 5E1D_A 5E2A_B
Probab=82.06  E-value=1.6  Score=42.08  Aligned_cols=79  Identities=11%  Similarity=-0.035  Sum_probs=0.0  Template_Neff=10.600

Q ss_pred             CCCEEEEecCCCcchhhcccce--eEEEEECCCCCCCccee----------EeeeeeeHHHHHhcCCCCCCcceEecccc
Q NaiVirus_Segme   98 KGVSIVDIGSGNCMKLVRSSGT--LSITAVDPCLTNNTRAV----------LTPVKATLASYLANLPQPGLDLIFTSFMS  165 (473)
Q Consensus        98 ~g~~IvDvGSGNc~KL~~~tg~--lkit~vDP~~~~~~~~~----------i~~~~~~~~~~~~~~~~~~~~~v~TSFms  165 (473)
                      ++.+|+|||||+|.-+......  -+++.+|++........          +.....++........   .-+++.+..+
T Consensus        81 ~~~~vlDiG~G~G~~~~~l~~~~~~~v~~vD~~~~~~~~~~~~~~~~~~~~~~~~~~~~~~~~~~~~---~~D~i~~~~~  157 (243)
T 5CVD_B           81 GTSCALDCGAGIGRITKRLLLPLFREVDMVDITEDFLVQAKTYLGEEGKRVRNYFCCGLQDFTPEPD---SYDVIWIQWV  157 (243)
T ss_dssp             CCSEEEEETCTTTHHCCCCCTTTCSEEEEEESCHHHHHHHHHHSGGGGGGEEEEEECCGGGCCCCTT---CEEEEEEESC
T ss_pred             CCcEEEEECCCCCHHHHHHHHhhCCEEEEEECCHHHHHHHHHHhhhcCCcceEEEEcCccccCCCCC---ceEEEEEech


Q ss_pred             cCCCCHHHHHHHHh
Q NaiVirus_Segme  166 LPQIPTAEWLPILE  179 (473)
Q Consensus       166 l~Ql~~~~~~~i~~  179 (473)
                      +..++.+....++.
T Consensus       158 l~~~~~~~~~~~l~  171 (243)
T 5CVD_B          158 IGHLTDQHLAEFLR  171 (243)
T ss_dssp             GGGSCHHHHHHHHH
T ss_pred             HHhCCHHHHHHHHH


No 188
>1KHH_B Guanidinoacetate methyltransferase (E.C.2.1.1.2); methyltransferase, creatine biosynthesis, TRANSFERASE; HET: SAH; 2.5A {Rattus norvegicus} SCOP: c.66.1.16; Related PDB entries: 1P1B_C 1P1B_B 1P1B_D 1P1B_A 1P1C_B 1P1C_A 1KHH_A
Probab=82.04  E-value=2.2  Score=38.95  Aligned_cols=31  Identities=13%  Similarity=0.229  Sum_probs=0.0  Template_Neff=11.300

Q ss_pred             CCCEEEEecCCCcchhhcccce--eEEEEECCC
Q NaiVirus_Segme   98 KGVSIVDIGSGNCMKLVRSSGT--LSITAVDPC  128 (473)
Q Consensus        98 ~g~~IvDvGSGNc~KL~~~tg~--lkit~vDP~  128 (473)
                      ++..|+|||||+|.-+......  -+++.+|.+
T Consensus        22 ~~~~vldiG~G~G~~~~~~~~~~~~~~~~~D~~   54 (198)
T 1KHH_B           22 RGGRVLEVGFGMAIAASRVQQAPIKEHWIIECN   54 (198)
T ss_dssp             TCEEEEEECCTTSHHHHHHTTSSEEEEEEEECC
T ss_pred             CCCEEEEEeCCCcHHHHHHhcCCCCeEEEEEcC


No 189
>2PXX_A Uncharacterized protein MGC2408; Structural Genomics Consortium, SGC, methyltransferase; HET: SAH; 1.3A {Homo sapiens}
Probab=82.02  E-value=2.1  Score=40.91  Aligned_cols=33  Identities=21%  Similarity=0.120  Sum_probs=0.0  Template_Neff=10.100

Q ss_pred             ecCCCEEEEecCCCcchhhccccee--EEEEECCC
Q NaiVirus_Segme   96 FGKGVSIVDIGSGNCMKLVRSSGTL--SITAVDPC  128 (473)
Q Consensus        96 fg~g~~IvDvGSGNc~KL~~~tg~l--kit~vDP~  128 (473)
                      ..++.+|+|||||+|.-+....-.-  ++++||.+
T Consensus        40 ~~~~~~vLdiG~G~G~~~~~l~~~~~~~v~~vD~~   74 (215)
T 2PXX_A           40 LRPEDRILVLGCGNSALSYELFLGGFPNVTSVDYS   74 (215)
T ss_dssp             CCTTCCEEEETCTTCSHHHHHHHTTCCCEEEEESC
T ss_pred             CCCCCeEEEECCCCChHHHHHHhCCCCcEEEEeCC


No 190
>3BXO_A N,N-dimethyltransferase; methyltransferase, desosamine, sugar, carbohydrate, antibiotic; HET: UPP, SAM; 2.0A {Streptomyces venezuelae}; Related PDB entries: 3BXO_B
Probab=81.78  E-value=2.6  Score=40.03  Aligned_cols=80  Identities=14%  Similarity=0.128  Sum_probs=0.0  Template_Neff=11.000

Q ss_pred             cCCCEEEEecCCCcchhhcccce-eEEEEECCCCCCCcce-----eEeeeeeeHHHHHhcCCCCCCcceEecccccCCC-
Q NaiVirus_Segme   97 GKGVSIVDIGSGNCMKLVRSSGT-LSITAVDPCLTNNTRA-----VLTPVKATLASYLANLPQPGLDLIFTSFMSLPQI-  169 (473)
Q Consensus        97 g~g~~IvDvGSGNc~KL~~~tg~-lkit~vDP~~~~~~~~-----~i~~~~~~~~~~~~~~~~~~~~~v~TSFmsl~Ql-  169 (473)
                      .++.+|+|||||+|.=+...... .+++++|++.......     .+..+..++..+.....   ...++.++.++.-+ 
T Consensus        39 ~~~~~ildiG~G~G~~~~~l~~~~~~v~~~d~~~~~~~~~~~~~~~~~~~~~d~~~~~~~~~---~~~~~~~~~~~~~~~  115 (239)
T 3BXO_A           39 PEASSLLDVACGTGTHLEHFTKEFGDTAGLELSEDMLTHARKRLPDATLHQGDMRDFRLGRK---FSAVVSMFSSVGYLK  115 (239)
T ss_dssp             TTCCEEEEETCTTSHHHHHHHHHHSEEEEEESCHHHHHHHHHHCTTCEEEECCTTTCCCSSC---EEEEEECTTGGGGCC
T ss_pred             CCCCEEEEeCCCCChHHHHHHHHhCcEEEEECCHHHHHHHHHHCCCCEEEECChhhhcCCCC---cCeEEEEeecccccC


Q ss_pred             CHHHHHHHHh
Q NaiVirus_Segme  170 PTAEWLPILE  179 (473)
Q Consensus       170 ~~~~~~~i~~  179 (473)
                      +.+....++.
T Consensus       116 ~~~~~~~~l~  125 (239)
T 3BXO_A          116 TTEELGAAVA  125 (239)
T ss_dssp             SHHHHHHHHH
T ss_pred             CHHHHHHHHH


No 191
>1WS6_A methyltransferase (E.C.2.1.1.-); methyltransferase, STRUCTURAL GENOMICS, RIKEN Structural; HET: MSE; 2.5A {Thermus thermophilus} SCOP: c.66.1.46
Probab=81.73  E-value=2.3  Score=37.76  Aligned_cols=33  Identities=9%  Similarity=0.060  Sum_probs=0.0  Template_Neff=11.400

Q ss_pred             ecCCCEEEEecCCCcchhhcccce-eEEEEECCC
Q NaiVirus_Segme   96 FGKGVSIVDIGSGNCMKLVRSSGT-LSITAVDPC  128 (473)
Q Consensus        96 fg~g~~IvDvGSGNc~KL~~~tg~-lkit~vDP~  128 (473)
                      +.++..|+|||||+|.=+...... .+++.+|++
T Consensus        39 ~~~~~~vldiG~G~G~~~~~l~~~~~~v~~vd~~   72 (171)
T 1WS6_A           39 YPRRGRFLDPFAGSGAVGLEAASEGWEAVLVEKD   72 (171)
T ss_dssp             CTTCCEEEEETCSSCHHHHHHHHTTCEEEEECCC
T ss_pred             CCCCCEEEECCCcccHHHHHHHHcCCEEEEEeCC


No 192
>4MTL_A Protein-lysine methyltransferase METTL21C (E.C.2.1.1.-); Structural Genomics Consortium, SGC, TRANSFERASE; HET: SAH, UNX; 1.65A {Homo sapiens}; Related PDB entries: 4MTL_B
Probab=81.61  E-value=6.2  Score=37.49  Aligned_cols=75  Identities=17%  Similarity=0.150  Sum_probs=0.0  Template_Neff=11.200

Q ss_pred             HHHHhhccCHHHHHHHHHHhhccCCCCCCCC--CCCCChhheeeee----------------------------------
Q NaiVirus_Segme   53 LFQQCADSGIKSDLKRLFDEQTSVPKEQPVL--GPPPPTNELYGRF----------------------------------   96 (473)
Q Consensus        53 l~~~~~~~~~ke~L~~~~~~~~~~p~~~pvl--gpPP~~~qlYgRf----------------------------------   96 (473)
                      +..........++|..++.+..+.-...+.+  -.++...+.|.+.                                  
T Consensus         5 ~~~~~~~~~~~~~l~~~~~~~~~~~~~~~~~~~~~~~~~~~~~~~~y~~~~~~~~~~~~~~~~~~~~~~~~~~~~~~l~~   84 (244)
T 4MTL_A            5 LEAEKKGAPQKDSTGGVLEESNKIEPSLHSLQKFVPTDYASYTQEHYRFAGKEIVIQESIESYGAVVWPGAMALCQYLEE   84 (244)
T ss_dssp             ---------------------------------CCCCCCSCCEEEEEEETTEEEEEEECTTCGGGSCCHHHHHHHHHHHH
T ss_pred             cccccCCchhhhhhhHHHHHhhcccCccccccccCCCChhhhceEEEEECCeEEEEeCCccccccchhHHHHHHHHHHHH


Q ss_pred             ------cCCCEEEEecCCCcchhhcccce-eEEEEECC
Q NaiVirus_Segme   97 ------GKGVSIVDIGSGNCMKLVRSSGT-LSITAVDP  127 (473)
Q Consensus        97 ------g~g~~IvDvGSGNc~KL~~~tg~-lkit~vDP  127 (473)
                            ..+.+|+|||||+|.=+...... ..++.+|+
T Consensus        85 ~~~~~~~~~~~vLdlG~G~G~~~~~l~~~~~~~~~~D~  122 (244)
T 4MTL_A           85 HAEELNFQDAKILEIGAGPGLVSIVASILGAQVTATDL  122 (244)
T ss_dssp             HHHHHTCTTCEEEEESCTTCHHHHHHHHTTCEEEEEEC
T ss_pred             hHHhcCCCCCEEEEECCCccHHHHHHHHcCCEEEEECc


No 193
>4KRI_C Phospholethanolamine N-methyltransferase 2; methyltransferase, transferase; HET: SAH, 1SH; 1.72A {Haemonchus contortus}; Related PDB entries: 4KRH_B 4KRH_A 4KRI_B 4KRI_A
Probab=81.50  E-value=1.6  Score=47.61  Aligned_cols=108  Identities=14%  Similarity=0.147  Sum_probs=0.0  Template_Neff=8.700

Q ss_pred             eecCCCEEEEecCCCcchhhcccce--eEEEEECCCCCCCcceeEeeeeeeHHHHHhcCCCCCCcceEecccccCCCCHH
Q NaiVirus_Segme   95 RFGKGVSIVDIGSGNCMKLVRSSGT--LSITAVDPCLTNNTRAVLTPVKATLASYLANLPQPGLDLIFTSFMSLPQIPTA  172 (473)
Q Consensus        95 Rfg~g~~IvDvGSGNc~KL~~~tg~--lkit~vDP~~~~~~~~~i~~~~~~~~~~~~~~~~~~~~~v~TSFmsl~Ql~~~  172 (473)
                      ...++.+|||||||+|.-+......  ..++.+|++         ...-.................+...+..+. ++..
T Consensus       219 ~~~~~~~VLDiG~G~G~~~~~l~~~~~~~v~gvD~~---------~~~i~~a~~~~~~~~~~~v~~~~~d~~~~~-~~~~  288 (433)
T 4KRI_C          219 PMKTGQRMLDIGVGIGGGARQAASEFGLQVHGVDLS---------TNMLAVALERVHKEKDARVTYAVCDACEYE-FEPN  288 (433)
T ss_dssp             CCCTTCEEEEETCTTSHHHHHHHHHHCCEEEEEESC---------HHHHHHHHHHHHHSCCTTEEEEECCTTTCC-CCTT
T ss_pred             CCCCCCEEEEECCCCCHHHHHHHHHcCCEEEEEECC---------HHHHHHHHHHHHhhCCCCcEEEEcCcccCC-CCCC


Q ss_pred             HHHHHHhcCccccCCCHHHHHHCCCEEEccCCEEEEEecC
Q NaiVirus_Segme  173 EWLPILEYDGLHMIPDHLQLIKNKIAVVREDGLIKVRTGI  212 (473)
Q Consensus       173 ~~~~i~~~DGlHviPDh~~L~~~g~A~~~~dg~~~v~t~~  212 (473)
                      ..+.++..+.+|-+++...+++.-....+.+|.+.+.+..
T Consensus       289 ~fDlIi~~~~l~~~~~~~~~l~~i~~~LkpgG~lii~~~~  328 (433)
T 4KRI_C          289 SFDYVFSRDCIQHIKDTDKLFSRIYRALKPGGKVLITMYG  328 (433)
T ss_dssp             CEEEEEEESCGGGCSCHHHHHHHHHHHEEEEEEEEEEEEE
T ss_pred             ceeEEEEcCcHHhcCCHHHHHHHHHHhEeeeEEEEEEEec


No 194
>2B3T_A Protein methyltransferase hemK (2.1.1.-)/Peptide chain; release factor  translation termination; HET: SAH; 3.1A {Escherichia coli} SCOP: c.66.1.30; Related PDB entries: 1T43_A
Probab=81.48  E-value=9.5  Score=36.90  Aligned_cols=102  Identities=19%  Similarity=0.130  Sum_probs=0.0  Template_Neff=11.300

Q ss_pred             HHHHHHHHHHHHHhccCCCCCCCHHHHHHHhhccC------------HHHHHHHHHHhhccCCCC---------------
Q NaiVirus_Segme   27 YRNLAARVRAEAAKMRAGGGTVDMARLFQQCADSG------------IKSDLKRLFDEQTSVPKE---------------   79 (473)
Q Consensus        27 ~~~la~~i~~~ar~~~~~~~~~d~~~l~~~~~~~~------------~ke~L~~~~~~~~~~p~~---------------   79 (473)
                      |.-+...++++.+-........+...+...+...+            -++.+..+-..+......               
T Consensus         1 ~~~~~~~~~~i~~~~~~~~~~~~~~~~~~~~~~~~~~~~~~~~~~~~~~~~~~~l~~~~~~~~~~~~~~~~~~~~~~~~~   80 (276)
T 2B3T_A            1 MEYQHWLREAISQLQASESPRRDAEILLEHVTGRGRTFILAFGETQLTDEQCQQLDALLTRRRDGEPIAHLTGVREFWSL   80 (276)
T ss_dssp             CBHHHHHHHHHHTTTTSSCHHHHHHHHHHHHHTCCHHHHHHTTTCBCCHHHHHHHHHHHHHHHTTCCHHHHSCEEEETTE
T ss_pred             ChHHHHHHHHHHhhcccCCccccHHHHHHHhccCCceEEeecCCCCCCHHHHHHHHHHHhcccCCCccchhhcchhhhcC


Q ss_pred             -----CCCCCCCCChhheeeeecC-----CCEEEEecCCCcchhhcccc---eeEEEEECCC
Q NaiVirus_Segme   80 -----QPVLGPPPPTNELYGRFGK-----GVSIVDIGSGNCMKLVRSSG---TLSITAVDPC  128 (473)
Q Consensus        80 -----~pvlgpPP~~~qlYgRfg~-----g~~IvDvGSGNc~KL~~~tg---~lkit~vDP~  128 (473)
                           ....-+++...++...+-.     +.+|+|+|||+|.-+.....   ..+++++|.+
T Consensus        81 ~~~~~~~~~~~~~~~~~~~~~~~~~~~~~~~~vlD~g~G~G~~~~~l~~~~~~~~v~g~D~~  142 (276)
T 2B3T_A           81 PLFVSPATLIPRPDTECLVEQALARLPEQPCRILDLGTGTGAIALALASERPDCEIIAVDRM  142 (276)
T ss_dssp             EEECCTTSCCCCTTHHHHHHHHHHHSCSSCCEEEEETCTTSHHHHHHHHHCTTSEEEEECSS
T ss_pred             CcccCCcccCCCccHHHHHHHHHHhCCCCCCEEEEeCCCCCHHHHHHHHhCCCcEEEEEECC


No 195
>2IPX_A rRNA 2'-O-methyltransferase fibrillarin (E.C.2.1.1.-); FBL, Structural Genomics, Structural Genomics; HET: MSE, MTA; 1.82A {Homo sapiens} SCOP: c.66.1.0
Probab=81.46  E-value=2.2  Score=40.19  Aligned_cols=33  Identities=15%  Similarity=0.196  Sum_probs=0.0  Template_Neff=11.200

Q ss_pred             ecCCCEEEEecCCCcchhhcccce----eEEEEECCC
Q NaiVirus_Segme   96 FGKGVSIVDIGSGNCMKLVRSSGT----LSITAVDPC  128 (473)
Q Consensus        96 fg~g~~IvDvGSGNc~KL~~~tg~----lkit~vDP~  128 (473)
                      +.++.+|||||||+|.-+......    .+++.+|+.
T Consensus        75 ~~~~~~vLdiG~G~G~~~~~l~~~~~~~~~~~~~D~~  111 (233)
T 2IPX_A           75 IKPGAKVLYLGAASGTTVSHVSDIVGPDGLVYAVEFS  111 (233)
T ss_dssp             CCTTCEEEEECCTTSHHHHHHHHHHCTTCEEEEECCC
T ss_pred             CCCCCEEEEEcCCCCHHHHHHHHHHCCCCEEEEEECC


No 196
>PF01135.19 ; PCMT ; Protein-L-isoaspartate(D-aspartate) O-methyltransferase (PCMT)
Probab=81.24  E-value=3.3  Score=38.79  Aligned_cols=80  Identities=13%  Similarity=0.201  Sum_probs=0.0  Template_Neff=10.900

Q ss_pred             CHHHHHHHhhccC--HHHHHHHHHHhhccCCCCCCCCCCCCCh------------------hheeeeecCCCEEEEecCC
Q NaiVirus_Segme   49 DMARLFQQCADSG--IKSDLKRLFDEQTSVPKEQPVLGPPPPT------------------NELYGRFGKGVSIVDIGSG  108 (473)
Q Consensus        49 d~~~l~~~~~~~~--~ke~L~~~~~~~~~~p~~~pvlgpPP~~------------------~qlYgRfg~g~~IvDvGSG  108 (473)
                      +.++|..++...+  ..+.+...+..+....-.....-.+...                  ..+...+.++.+|+|+|||
T Consensus         2 ~~~~~~~~l~~~g~~~~~~~~~~~~~~~~~~~~~~~~~~~~~~~~~~~~~~~~~~~~~~~~~~l~~~~~~~~~vld~G~G   81 (214)
T PIMT_BOVIN/8-2    2 SHSELIHNLRKNGIIKTDKVFEVMLATDRSHYAKCNPYMDSPQSIGFQATISAPHMHAYALELLFDQLNEGAKALDVGSG   81 (214)
T ss_pred             CHHHHHHHHHHcCCccCCcchhhhhhcCCcccCCCCCCCCCchhccccccCCcHHHHHHHHHHHHHhcCCCCEEEEECCC


Q ss_pred             Ccchhhccccee----EEEEECCC
Q NaiVirus_Segme  109 NCMKLVRSSGTL----SITAVDPC  128 (473)
Q Consensus       109 Nc~KL~~~tg~l----kit~vDP~  128 (473)
                      +|.-+......+    +++.+|++
T Consensus        82 ~G~~~~~l~~~~~~~~~v~~~D~~  105 (214)
T PIMT_BOVIN/8-2   82 SGILTACFARMVGPSGKVIGIDHI  105 (214)
T ss_pred             CCHHHHHHHHHHCCCCEEEEEeCC


No 197
>3GCZ_A Polyprotein (E.C.2.1.1.57); Flavivirus, RNA capping, Methyltransferase, viral; HET: GOL, SO4, SAM; 1.7A {Yokose virus} SCOP: c.66.1.0
Probab=81.23  E-value=1.3  Score=44.97  Aligned_cols=103  Identities=10%  Similarity=0.036  Sum_probs=0.0  Template_Neff=9.300

Q ss_pred             ecCCCEEEEecCCCcchhhccccee---EEEEECCCCCCCcceeEeeeeeeHHHHHhcCCCCCCcceE-ecccccCCCCH
Q NaiVirus_Segme   96 FGKGVSIVDIGSGNCMKLVRSSGTL---SITAVDPCLTNNTRAVLTPVKATLASYLANLPQPGLDLIF-TSFMSLPQIPT  171 (473)
Q Consensus        96 fg~g~~IvDvGSGNc~KL~~~tg~l---kit~vDP~~~~~~~~~i~~~~~~~~~~~~~~~~~~~~~v~-TSFmsl~Ql~~  171 (473)
                      +.++.+|||||||+|.=+.......   ++++||..... .....+.....            ...+. ..+..+..++.
T Consensus        88 ~~~~~~VLDiGcG~G~~~~~l~~~~~~~~v~gvD~~~~~-~~~a~~~~~~~------------~~~~~~~d~~~~~~~~~  154 (282)
T 3GCZ_A           88 VKPTGIVVDLGCGRGGWSYYAASLKNVKKVMAFTLGVQG-HEKPIMRTTLG------------WNLIRFKDKTDVFNMEV  154 (282)
T ss_dssp             CCCCEEEEEETCTTCHHHHHHHTSTTEEEEEEECCCCTT-SCCCCCCCBTT------------GGGEEEECSCCGGGSCC
T ss_pred             CCCCCEEEEeCCCCCHHHHHHHhcCCCCEEEEEEcCccc-cccchhhhcCC------------cEEEEeCCccchhcCCC


Q ss_pred             HHHHHHHh----cCccccCCCH--HHHHHCCCEEEccCC--EEEEEec
Q NaiVirus_Segme  172 AEWLPILE----YDGLHMIPDH--LQLIKNKIAVVREDG--LIKVRTG  211 (473)
Q Consensus       172 ~~~~~i~~----~DGlHviPDh--~~L~~~g~A~~~~dg--~~~v~t~  211 (473)
                      ...+.++.    .--.|..+++  ..+++......+.+|  .+.+...
T Consensus       155 ~~fD~vi~~~~~~~~~~~~~~~~~~~~l~~~~r~LkpgG~~~lii~~~  202 (282)
T 3GCZ_A          155 IPGDTLLCDIGESSPSIAVEEQRTLRVLNCAKQWLQEGNYTEFCIKVL  202 (282)
T ss_dssp             CCCSEEEECCCCCCSCHHHHHHHHHHHHHHHHHHHHHHCCCEEEEEES
T ss_pred             CCCCEEEEcCCCCCCCccchHHHHHHHHHHHHHHhhhcCcceEEEEEc


No 198
>6EC3_C Methyltransferase domain-containing protein; methyltransferase, Rossmann-like fold, SAM-dependent, nonheme; HET: BTB; 3.35A {Micromonospora carbonacea}; Related PDB entries: 6EC3_B 6EC3_A
Probab=81.19  E-value=1  Score=48.20  Aligned_cols=114  Identities=11%  Similarity=0.078  Sum_probs=0.0  Template_Neff=10.300

Q ss_pred             hheeeeecCCCEEEEecCCCcchhhcccce--eEEEEECCCCCCCcceeEeeeeeeHHHHHhcCCCCCCcceEecccccC
Q NaiVirus_Segme   90 NELYGRFGKGVSIVDIGSGNCMKLVRSSGT--LSITAVDPCLTNNTRAVLTPVKATLASYLANLPQPGLDLIFTSFMSLP  167 (473)
Q Consensus        90 ~qlYgRfg~g~~IvDvGSGNc~KL~~~tg~--lkit~vDP~~~~~~~~~i~~~~~~~~~~~~~~~~~~~~~v~TSFmsl~  167 (473)
                      .++...+.++..|+|||||+|.-.......  ..++++|+.         ...-......+.....+....+...+..+.
T Consensus        67 ~~~~~~~~~~~~iLDiG~G~G~~~~~l~~~~~~~v~~~D~~---------~~~l~~~~~~~~~~~~~~~~~~~~d~~~~~  137 (471)
T 6EC3_C           67 RAFYEAFPGATRILELGALEGADTLALARQPGTSILGLEGR---------EENLRRAEFVMEVHGATNVELRIADVETLD  137 (471)
T ss_dssp             HHHHHHSTTCSEEEEECCSTTHHHHHHTCSTTCEEEEEESS---------HHHHHHHHHHHHHHTCTTEEEEECCTTSCC
T ss_pred             HHHHHhCCCCCEEEEECCCCCHHHHHHhhCCCCEEEEEECC---------HHHHHHHHHHHHHhCCCCEEEEeCCHhhCC


Q ss_pred             CCCHHHHHHHHhcCccccCCCHHHHHHCCCEEEccCCEEEEEecCc
Q NaiVirus_Segme  168 QIPTAEWLPILEYDGLHMIPDHLQLIKNKIAVVREDGLIKVRTGIK  213 (473)
Q Consensus       168 Ql~~~~~~~i~~~DGlHviPDh~~L~~~g~A~~~~dg~~~v~t~~~  213 (473)
                      .......+.++....+|-+++...+++.-.... .+|.+.+.+...
T Consensus       138 ~~~~~~~D~i~~~~~l~~~~~~~~~l~~~~~~l-~gg~l~~~~~~~  182 (471)
T 6EC3_C          138 FATLGRFDAVLCAGLLYHVREPWALLKDAARVS-AGIYLSTHYWGS  182 (471)
T ss_dssp             GGGC-CCSCEEEESCGGGSSCHHHHHHHHHHHH-SSEEEEEEEESC
T ss_pred             hhccCCeeEEEEeCchHhcCChHHHHHHHHHHc-CCeEEEEEecCC


No 199
>3I53_B O-methyltransferase (E.C.2.1.1.-); co-complex, Rossmann-like fold, Methyltransferase, Transferase; HET: SAH; 2.08A {Streptomyces carzinostaticus subsp. neocarzinostaticus}; Related PDB entries: 3I5U_B 3I64_B 3I5U_A 3I64_A 3I53_A 3I58_B 3I58_A
Probab=81.19  E-value=0.85  Score=45.78  Aligned_cols=104  Identities=15%  Similarity=0.019  Sum_probs=0.0  Template_Neff=10.800

Q ss_pred             ecCCCEEEEecCCCcchhhcccce---eEEEEECCCCCCCcceeEeeeeeeHHHHHhcCCCCCCcceEecccccCCCCHH
Q NaiVirus_Segme   96 FGKGVSIVDIGSGNCMKLVRSSGT---LSITAVDPCLTNNTRAVLTPVKATLASYLANLPQPGLDLIFTSFMSLPQIPTA  172 (473)
Q Consensus        96 fg~g~~IvDvGSGNc~KL~~~tg~---lkit~vDP~~~~~~~~~i~~~~~~~~~~~~~~~~~~~~~v~TSFmsl~Ql~~~  172 (473)
                      +..+.+|+|||||+|.-+......   .+++.+|+....      ............      ...+--.-..+....+.
T Consensus       167 ~~~~~~vlDiG~G~G~~~~~l~~~~~~~~~~~~D~~~~~------~~~~~~~~~~~~------~~~v~~~~~d~~~~~~~  234 (332)
T 3I53_B          167 WAALGHVVDVGGGSGGLLSALLTAHEDLSGTVLDLQGPA------SAAHRRFLDTGL------SGRAQVVVGSFFDPLPA  234 (332)
T ss_dssp             CGGGSEEEEETCCSSHHHHHHHHHCTTCEEEEEECHHHH------HHHHHHHHHTTC------TTTEEEEECCTTSCCCC
T ss_pred             HHHCCEEEEECCCCCHHHHHHHHHCCCCEEEEEeCchHH------HHHHHHHHhcCc------ccCEEEEeCCCCCCCCC


Q ss_pred             HHHHHHhcCccccCCCH--HHHHHCCCEEEccCCEEEEEec
Q NaiVirus_Segme  173 EWLPILEYDGLHMIPDH--LQLIKNKIAVVREDGLIKVRTG  211 (473)
Q Consensus       173 ~~~~i~~~DGlHviPDh--~~L~~~g~A~~~~dg~~~v~t~  211 (473)
                      ..+.++....+|-+|+.  ..+++.-....+.+|.+.+...
T Consensus       235 ~~d~v~~~~~l~~~~~~~~~~~l~~~~~~l~~gG~l~i~~~  275 (332)
T 3I53_B          235 GAGGYVLSAVLHDWDDLSAVAILRRCAEAAGSGGVVLVIEA  275 (332)
T ss_dssp             CCSEEEEESCSTTSCHHHHHHHHHHHHHHHTTSSEEEEECC
T ss_pred             CceEEEEECcccCCCHHHHHHHHHHHHHHcCCCcEEEEEEc


No 200
>3MCZ_B O-methyltransferase (E.C.2.1.1.-); AdoMet_MTases, S-adenosylmethionine-dependent methyltransferases, Structural Genomics; HET: GOL, MSE; 1.9A {Burkholderia thailandensis}; Related PDB entries: 3MCZ_A 
Probab=81.08  E-value=0.58  Score=47.95  Aligned_cols=107  Identities=14%  Similarity=0.200  Sum_probs=0.0  Template_Neff=10.300

Q ss_pred             ecCCCEEEEecCCCcc---hhhcccceeEEEEECCCCCCCcceeEeeeeeeHHHHHhcCCCCCCcceEecccccCCCCHH
Q NaiVirus_Segme   96 FGKGVSIVDIGSGNCM---KLVRSSGTLSITAVDPCLTNNTRAVLTPVKATLASYLANLPQPGLDLIFTSFMSLPQIPTA  172 (473)
Q Consensus        96 fg~g~~IvDvGSGNc~---KL~~~tg~lkit~vDP~~~~~~~~~i~~~~~~~~~~~~~~~~~~~~~v~TSFmsl~Ql~~~  172 (473)
                      +..+.+|+|||||+|.   -|.+....++++.+|.....      ......++..-....   ...+.-.+.....++..
T Consensus       177 ~~~~~~vlDiG~G~G~~~~~l~~~~~~~~~~~~d~~~~~------~~~~~~~~~~~~~~~---i~~~~~d~~~~~~~~~~  247 (352)
T 3MCZ_B          177 FARARTVIDLAGGHGTYLAQVLRRHPQLTGQIWDLPTTR------DAARKTIHAHDLGGR---VEFFEKNLLDARNFEGG  247 (352)
T ss_dssp             GTTCSEEEEETCTTCHHHHHHHHHCTTCEEEEEECGGGH------HHHHHHHHHTTCTTT---EEEEECCTTCGGGGTTC
T ss_pred             ccCCcEEEEECCCCCHHHHHHHHHCCCCEEEEEecHHHH------HHHHHHHHHCCCCCC---EEEecCCccccccCCCC


Q ss_pred             HHHHHHhcCccccCCCHH--HHHHCCCEEEccCCEEEEEec
Q NaiVirus_Segme  173 EWLPILEYDGLHMIPDHL--QLIKNKIAVVREDGLIKVRTG  211 (473)
Q Consensus       173 ~~~~i~~~DGlHviPDh~--~L~~~g~A~~~~dg~~~v~t~  211 (473)
                      ..+.++....+|-+|+..  .++++-....+.+|.+.+...
T Consensus       248 ~~D~v~~~~vl~~~~~~~~~~~l~~i~~~l~~gG~l~i~~~  288 (352)
T 3MCZ_B          248 AADVVMLNDCLHYFDAREAREVIGHAAGLVKPGGALLILTM  288 (352)
T ss_dssp             CEEEEEEESCGGGSCHHHHHHHHHHHHHHEEEEEEEEEEEE
T ss_pred             CeeEEEEeCchhcCCHHHHHHHHHHHHHhcCeeEEEEEEEc


No 201
>3ORH_A Guanidinoacetate N-methyltransferase (E.C.2.1.1.2); GUANIDINOACETATE N-METHYLTRANSFERASE, TRANSFERASE, Structural Genomics; HET: SAH; 1.86A {Homo sapiens} SCOP: c.66.1.16; Related PDB entries: 3ORH_C 3ORH_B 3ORH_D 1XCL_A 1XCJ_A
Probab=81.02  E-value=2.2  Score=40.04  Aligned_cols=31  Identities=13%  Similarity=0.213  Sum_probs=0.0  Template_Neff=11.300

Q ss_pred             CCCEEEEecCCCcchhhccccee--EEEEECCC
Q NaiVirus_Segme   98 KGVSIVDIGSGNCMKLVRSSGTL--SITAVDPC  128 (473)
Q Consensus        98 ~g~~IvDvGSGNc~KL~~~tg~l--kit~vDP~  128 (473)
                      ++.+|+|||||+|.-+.......  ++++||++
T Consensus        60 ~~~~vlDiG~G~G~~~~~~~~~~~~~~~~vD~~   92 (236)
T 3ORH_A           60 KGGRVLEVGFGMAIAASKVQEAPIDEHWIIECN   92 (236)
T ss_dssp             TCEEEEEECCTTSHHHHHHTTSCEEEEEEEECC
T ss_pred             CCCeEEEEecCCcHHHHHHhcCCCCcEEEEECC


No 202
>TIGR02072 BioC; malonyl-acyl carrier protein O-methyltransferase BioC. This enzyme, which is found in biotin biosynthetic gene clusters in proteobacteria, firmicutes, green-sulfur bacteria, fusobacterium and bacteroides, carries out an enzymatic step prior to the formation of pimeloyl-CoA, namely O-methylation of the malonyl group preferentially while on acyl carrier protein.
Probab=80.98  E-value=1.9  Score=39.96  Aligned_cols=103  Identities=17%  Similarity=0.134  Sum_probs=0.0  Template_Neff=11.800

Q ss_pred             CCCEEEEecCCCcchhhcccce---eEEEEECCCCCCCcceeEeeeeeeHHHHHhcCCCCCCcceEecccccCCCCHHHH
Q NaiVirus_Segme   98 KGVSIVDIGSGNCMKLVRSSGT---LSITAVDPCLTNNTRAVLTPVKATLASYLANLPQPGLDLIFTSFMSLPQIPTAEW  174 (473)
Q Consensus        98 ~g~~IvDvGSGNc~KL~~~tg~---lkit~vDP~~~~~~~~~i~~~~~~~~~~~~~~~~~~~~~v~TSFmsl~Ql~~~~~  174 (473)
                      .+.+|+|||||.|.-+......   .+++.+|+....             .+............+..++..+. .+....
T Consensus        34 ~~~~vldiG~g~g~~~~~l~~~~~~~~~~~~d~~~~~-------------~~~~~~~~~~~~~~~~~~~~~~~-~~~~~~   99 (240)
T TIGR02072        34 IPASVLDIGCGTGYLTRALLKRFPQAEFIALDISAGM-------------LAQAKTKLSENVQFICGDAEKLP-LEDSSF   99 (240)
T ss_pred             CCCEEEEECCCCcHHHHHHHHhCCCCEEEEEECCHHH-------------HHHHHHHchhceEEEECChhhCC-CCCCCe


Q ss_pred             HHHHhcCccccCCCHHHHHHCCCEEEccCCEEEEEecCce
Q NaiVirus_Segme  175 LPILEYDGLHMIPDHLQLIKNKIAVVREDGLIKVRTGIKD  214 (473)
Q Consensus       175 ~~i~~~DGlHviPDh~~L~~~g~A~~~~dg~~~v~t~~~~  214 (473)
                      +.+.....+|-+++...+++.-....+.+|.+.+..+...
T Consensus       100 D~i~~~~~~~~~~~~~~~l~~~~~~l~~gg~l~~~~~~~~  139 (240)
T TIGR02072       100 DLIVSNLALQWCDDLSQALSELARVLKPGGLLAFSTFGPG  139 (240)
T ss_pred             eEEEEeCCcccCcCHHHHHHHHHHheeEccEEEEEeCCCc


No 203
>2NYU_A Putative ribosomal RNA methyltransferase 2; Transferase, SAM, ribosomal RNA, Structural; HET: SAM; 1.76A {Homo sapiens} SCOP: c.66.1.0; Related PDB entries: 2NYU_B
Probab=80.97  E-value=1.9  Score=38.49  Aligned_cols=36  Identities=14%  Similarity=0.111  Sum_probs=0.0  Template_Neff=11.900

Q ss_pred             eeeecCCCEEEEecCCCcchhhccccee------------EEEEECCC
Q NaiVirus_Segme   93 YGRFGKGVSIVDIGSGNCMKLVRSSGTL------------SITAVDPC  128 (473)
Q Consensus        93 YgRfg~g~~IvDvGSGNc~KL~~~tg~l------------kit~vDP~  128 (473)
                      +....++.+|+|||||+|.=+......+            +++++|++
T Consensus        17 ~~~~~~~~~vldig~G~G~~~~~l~~~~~~~~~~~~~~~~~~~~~d~~   64 (196)
T 2NYU_A           17 HQILRPGLRVLDCGAAPGAWSQVAVQKVNAAGTDPSSPVGFVLGVDLL   64 (196)
T ss_dssp             HCCCCTTCEEEEETCCSCHHHHHHHHHTTTTCCCTTSCCCEEEEECSS
T ss_pred             cCCCCCCCeEEEeCCCCCHHHHHHHHHHHhcCCCCCCCCcEEEEEECc


No 204
>5JE2_A Methyl transferase; N-methyltransferase, S-adenosylmethionine (SAM), Mutant, Product; HET: SAH, PG4, DMS; 1.519A {Burkholderia glumae}; Related PDB entries: 5JE2_B 5JE3_B 5JE3_A 5JE4_B 5JDY_B 5JE4_A 5JDY_A 5JDZ_B 5JDZ_A 5JE5_A 5JE0_B 5JE0_A 5JE6_B 5JE1_B 5JE6_A 5JE1_A
Probab=80.95  E-value=0.52  Score=44.60  Aligned_cols=105  Identities=14%  Similarity=0.112  Sum_probs=0.0  Template_Neff=11.200

Q ss_pred             CCCEEEEecCCCcchhhcccce--eEEEEECCCCCCCcceeEeeeeeeHHHHHhcCCCCCCcceEecccccCCCCHHHHH
Q NaiVirus_Segme   98 KGVSIVDIGSGNCMKLVRSSGT--LSITAVDPCLTNNTRAVLTPVKATLASYLANLPQPGLDLIFTSFMSLPQIPTAEWL  175 (473)
Q Consensus        98 ~g~~IvDvGSGNc~KL~~~tg~--lkit~vDP~~~~~~~~~i~~~~~~~~~~~~~~~~~~~~~v~TSFmsl~Ql~~~~~~  175 (473)
                      ++..|+|||||+|.=+......  .+++++|++... .    ............+.     ..+...+..+.  +....+
T Consensus        41 ~~~~vldiG~G~G~~~~~~~~~~~~~~~~iD~~~~~-~----~~~~~~~~~~~~~~-----~~~~~d~~~~~--~~~~~D  108 (247)
T 5JE2_A           41 SGKSVLDLACGFGFFGREIYRRGAAKVVGVDISEKM-I----ELAREESRKYGDPL-----EFHVRDVANME--PLGQFD  108 (247)
T ss_dssp             TTCEEEEETCTTSHHHHHHHHTTCSEEEEEESCHHH-H----HHHHHHHHHTTCCC-----EEEECCGGGCC--CCCCEE
T ss_pred             CCCEEEEeCCCCCHHHHHHHHcCCCEEEEEECCHHH-H----HHHHHHHHHhCCCc-----EEEECccccCC--CcCCcC


Q ss_pred             HHHhcCcccc---CCCHHHHHHCCCEEEccCCEEEEEecCce
Q NaiVirus_Segme  176 PILEYDGLHM---IPDHLQLIKNKIAVVREDGLIKVRTGIKD  214 (473)
Q Consensus       176 ~i~~~DGlHv---iPDh~~L~~~g~A~~~~dg~~~v~t~~~~  214 (473)
                      .+...+.+|.   .++...+++.-....+.+|.+.+.++...
T Consensus       109 ~v~~~~~~~~~~~~~~~~~~l~~~~~~l~~~g~l~~~~~~~~  150 (247)
T 5JE2_A          109 LVNAAWLFNYADSVENLRKMFKVVRASLKPDGKLVAYTVDPD  150 (247)
T ss_dssp             EEEEETCGGGCCSHHHHHHHHHHHHHTEEEEEEEEEEEECTT
T ss_pred             EEEEeccccccCCHHHHHHHHHHHHHhEeecEEEEEEEcCCC


No 205
>6G4W_q 40S ribosomal protein S17, 40S; 40S, pre-40S, ribosome biogenesis, RIBOSOME; 4.5A {Homo sapiens}
Probab=80.95  E-value=2.5  Score=43.05  Aligned_cols=32  Identities=22%  Similarity=0.209  Sum_probs=0.0  Template_Neff=9.200

Q ss_pred             cCCCEEEEecCCCcchhhcccce-eEEEEECCC
Q NaiVirus_Segme   97 GKGVSIVDIGSGNCMKLVRSSGT-LSITAVDPC  128 (473)
Q Consensus        97 g~g~~IvDvGSGNc~KL~~~tg~-lkit~vDP~  128 (473)
                      +.+..|+|||||+|.-....... ..+++||++
T Consensus        52 ~~~~~vLDiGcG~G~~~~~l~~~~~~v~gvD~s   84 (281)
T 6G4W_q           52 NKPCYLLDIGCGTGLSGSYLSDEGHYWVGLDIS   84 (281)
T ss_pred             CCCcEEEEECCCCCHhHHHHhhCCCEEEEEECC


No 206
>3G5T_A Trans-aconitate 3-methyltransferase (E.C.2.1.1.145); Methyltransferase, Structural Genomics, Protein Structure; HET: SAH, MSE, T8N, EDO; 1.119A {Saccharomyces cerevisiae}
Probab=80.94  E-value=2.5  Score=42.47  Aligned_cols=32  Identities=25%  Similarity=0.383  Sum_probs=0.0  Template_Neff=10.300

Q ss_pred             cCCCEEEEecCCCcchhhccccee----EEEEECCC
Q NaiVirus_Segme   97 GKGVSIVDIGSGNCMKLVRSSGTL----SITAVDPC  128 (473)
Q Consensus        97 g~g~~IvDvGSGNc~KL~~~tg~l----kit~vDP~  128 (473)
                      .++..|+|||||+|.-.......+    ++++||+.
T Consensus        35 ~~~~~vlDiGcG~G~~~~~l~~~~~~~~~v~giD~s   70 (299)
T 3G5T_A           35 GERKLLVDVGCGPGTATLQMAQELKPFEQIIGSDLS   70 (299)
T ss_dssp             SCCSEEEEETCTTTHHHHHHHHHSSCCSEEEEEESC
T ss_pred             CCCcEEEEECCCCCHHHHHHHHHcCCCCEEEEEeCC


No 207
>1I1N_A PROTEIN-L-ISOASPARTATE O-METHYLTRANSFERASE (E.C.2.1.1.77); METHYLTRANSFERASE, S-ADENOSYL HOMOCYSTEINE, PROTEIN REPAIR; HET: SAH; 1.5A {Homo sapiens} SCOP: c.66.1.7; Related PDB entries: 1KR5_A
Probab=80.86  E-value=1.8  Score=40.72  Aligned_cols=39  Identities=21%  Similarity=0.357  Sum_probs=0.0  Template_Neff=11.000

Q ss_pred             hheeeeecCCCEEEEecCCCcchhhcccc----eeEEEEECCC
Q NaiVirus_Segme   90 NELYGRFGKGVSIVDIGSGNCMKLVRSSG----TLSITAVDPC  128 (473)
Q Consensus        90 ~qlYgRfg~g~~IvDvGSGNc~KL~~~tg----~lkit~vDP~  128 (473)
                      ..+-..+.++..|+|+|||+|.-+.....    ..++++||+.
T Consensus        69 ~~l~~~~~~~~~vldlG~G~G~~~~~l~~~~~~~~~v~~vd~~  111 (226)
T 1I1N_A           69 ELLFDQLHEGAKALDVGSGSGILTACFARMVGCTGKVIGIDHI  111 (226)
T ss_dssp             HHTTTTSCTTCEEEEETCTTSHHHHHHHHHHCTTCEEEEEESC
T ss_pred             HHHHHHcCCCCEEEEECCCCCHHHHHHHHHHCCCCEEEEEeCC


No 208
>3R24_A 2'-O-methyl transferase (E.C.2.1.1.-), Non-structural protein; Methyltransferase, zinc-finger, Transferase, Viral Protein; HET: SAM; 2.0A {SARS coronavirus}
Probab=80.83  E-value=5.6  Score=42.51  Aligned_cols=108  Identities=11%  Similarity=-0.058  Sum_probs=0.0  Template_Neff=8.400

Q ss_pred             ecCCCEEEEecCCCcch--------hhcccceeEEEEECCCCCCCcceeEeeeeeeHHHHHhcCCCCCCcceEecccccC
Q NaiVirus_Segme   96 FGKGVSIVDIGSGNCMK--------LVRSSGTLSITAVDPCLTNNTRAVLTPVKATLASYLANLPQPGLDLIFTSFMSLP  167 (473)
Q Consensus        96 fg~g~~IvDvGSGNc~K--------L~~~tg~lkit~vDP~~~~~~~~~i~~~~~~~~~~~~~~~~~~~~~v~TSFmsl~  167 (473)
                      +..+.+|+|||||.|.-        .........+++||+.... ....+ ...+++........    -+++.|-|+..
T Consensus       107 l~~~~~VLDlGcG~G~~~~~~~~~l~~~~~~~~~V~gvD~s~~~-~~~~~-~~~~d~~~~~~~~~----fDlVvsD~~~~  180 (344)
T 3R24_A          107 VPYNMRVIHFGAGSDKGVAPGTAVLRQWLPTGTLLVDSDLNDFV-SDADS-TLIGDCATVHTANK----WDLIISDMYDP  180 (344)
T ss_dssp             CCTTCEEEEESCCCTTSBCHHHHHHHHHSCTTCEEEEEESSCCB-CSSSE-EEESCGGGEEESSC----EEEEEECCCCT
T ss_pred             CCCCCEEEEECCCCCcCCchHHHHHHHHCCCCCEEEEEeCchhc-CCCCE-EEECCcccccccCC----cCEEEEcCCCc


Q ss_pred             CCCHHHHHHHHhcCccccCCCHHHHHHCCCEEEccCCEEEEEecCcee
Q NaiVirus_Segme  168 QIPTAEWLPILEYDGLHMIPDHLQLIKNKIAVVREDGLIKVRTGIKDY  215 (473)
Q Consensus       168 Ql~~~~~~~i~~~DGlHviPDh~~L~~~g~A~~~~dg~~~v~t~~~~y  215 (473)
                      ....      ...|-+.-+-....+++.-....+.+|.+.+++....+
T Consensus       181 ~~~~------~~~d~~~~~~~~~~~l~~~~~~Lk~gG~~vikv~~~~~  222 (344)
T 3R24_A          181 RTKH------VTKENDSKEGFFTYLCGFIKQKLALGGSIAVKITEHSW  222 (344)
T ss_dssp             TSCS------SCSCCCCCCTHHHHHHHHHHHHEEEEEEEEEEECSSSC
T ss_pred             ccCC------CCccccccccHHHHHHHHHHHheeEeEEEEEEECCccc


No 209
>PF01728.19 ; FtsJ ; FtsJ-like methyltransferase
Probab=80.82  E-value=2.6  Score=37.74  Aligned_cols=38  Identities=16%  Similarity=0.106  Sum_probs=0.0  Template_Neff=11.500

Q ss_pred             heeeeecCCCEEEEecCCCcchhhcccce---------eEEEEECCC
Q NaiVirus_Segme   91 ELYGRFGKGVSIVDIGSGNCMKLVRSSGT---------LSITAVDPC  128 (473)
Q Consensus        91 qlYgRfg~g~~IvDvGSGNc~KL~~~tg~---------lkit~vDP~  128 (473)
                      +.+....++.+|+|+|||+|.-+......         .+++.+|.+
T Consensus        14 ~~~~~~~~~~~vldig~G~G~~~~~~~~~~~~~~~~~~~~~~~~d~~   60 (183)
T A7RWX8_NEMVE/2   14 DKYHFLLPGHVVIDCGASPGSWTQVAVERVIPNIGGEQGLVVAIDLL   60 (183)
T ss_pred             HhcCcCCCCCEEEEeCCCCCHHHHHHHHHhccccCCceeEEEEEeCC


No 210
>PF10017.9 ; Methyltransf_33 ; Histidine-specific methyltransferase, SAM-dependent
Probab=80.72  E-value=1.2  Score=44.53  Aligned_cols=39  Identities=26%  Similarity=0.363  Sum_probs=0.0  Template_Neff=10.400

Q ss_pred             hheeeeecCCCEEEEecCCCcchhhcccceeE----EEEECCC
Q NaiVirus_Segme   90 NELYGRFGKGVSIVDIGSGNCMKLVRSSGTLS----ITAVDPC  128 (473)
Q Consensus        90 ~qlYgRfg~g~~IvDvGSGNc~KL~~~tg~lk----it~vDP~  128 (473)
                      .++..+..++..|+|+|||+|.++........    +++||.+
T Consensus        54 ~~l~~~~~~~~~vldlG~G~G~~~~~l~~~~~~~~~~~~vD~s   96 (304)
T A7HV78_PARL1/2   54 RDIAALIGPELRLVEFGSGAGMKIRLLLQALEKPSAYLPVDIS   96 (304)
T ss_pred             HHHHHHHCCCeEEEEEcCCChHHHHHHHHHhcCcceEEeeeCC


No 211
>2K4M_A UPF0146 protein MTH_1000; alpha+beta, Rossmann fold, Structural Genomics; NMR {Methanothermobacter thermautotrophicus str. Delta H}
Probab=80.67  E-value=2.7  Score=38.66  Aligned_cols=32  Identities=19%  Similarity=0.356  Sum_probs=0.0  Template_Neff=9.500

Q ss_pred             cCCCEEEEecCCCcch-hhcccc-e-eEEEEECCC
Q NaiVirus_Segme   97 GKGVSIVDIGSGNCMK-LVRSSG-T-LSITAVDPC  128 (473)
Q Consensus        97 g~g~~IvDvGSGNc~K-L~~~tg-~-lkit~vDP~  128 (473)
                      ..+.+|+|||||+|.= +..... . .++++||++
T Consensus        34 ~~~~~VLdiG~G~G~~~~~~~~~~~~~~v~gvD~~   68 (153)
T 2K4M_A           34 GPGTRVVEVGAGRFLYVSDYIRKHSKVDLVLTDIK   68 (153)
T ss_dssp             CSSSEEEEETCTTCCHHHHHHHHHSCCEEEEECSS
T ss_pred             CCCCEEEEEcCCCCHHHHHHHHHcCCCEEEEEEcC


No 212
>5THY_B CurJ; methyltransferase, TRANSFERASE, LYASE; HET: SAH, GDS, MSE; 2.087A {Moorea producens 3L}; Related PDB entries: 5THY_A 5THZ_B 5THZ_A
Probab=80.66  E-value=1.1  Score=46.86  Aligned_cols=111  Identities=12%  Similarity=0.099  Sum_probs=0.0  Template_Neff=10.300

Q ss_pred             cCCCEEEEecCCCcc---hhhcccc--eeEEEEECCCCCCCcceeEeeeeeeHHHHHhcCCCCCCcceEecccccCCCCH
Q NaiVirus_Segme   97 GKGVSIVDIGSGNCM---KLVRSSG--TLSITAVDPCLTNNTRAVLTPVKATLASYLANLPQPGLDLIFTSFMSLPQIPT  171 (473)
Q Consensus        97 g~g~~IvDvGSGNc~---KL~~~tg--~lkit~vDP~~~~~~~~~i~~~~~~~~~~~~~~~~~~~~~v~TSFmsl~Ql~~  171 (473)
                      .++.+|+|||||+|.   .+.+.-.  .++++.+|+.....     ......+........   .-..+.........+.
T Consensus       220 ~~~~~vlDiG~G~G~~~~~l~~~~p~~~~~~~~~D~~~~~~-----~~a~~~~~~~~~~~~---~~~~~~~~~~~~~~~~  291 (405)
T 5THY_B          220 SRGIRLLEIGAGTGGTTSYILPHLNPNQTEYIFTDIGALFT-----SKAQEKFQDYRFLGY---QTLDIEVDPSSQGFES  291 (405)
T ss_dssp             TCCEEEEEESCTTCTTHHHHGGGSCTTTEEEEEEESCHHHH-----HHHHHHTTTCTTEEE---EECCTTSCGGGTTCCT
T ss_pred             CCCCEEEEECCCCChhHHHHHHHcCCCccEEEEEeCcHHHH-----HHHHHHHhhcCCCCC---eEEEeeCChhhcCCCc


Q ss_pred             HHHHHHHhcCccccCCCHHHHHHCCCEEEccCCEEEEEecCcee
Q NaiVirus_Segme  172 AEWLPILEYDGLHMIPDHLQLIKNKIAVVREDGLIKVRTGIKDY  215 (473)
Q Consensus       172 ~~~~~i~~~DGlHviPDh~~L~~~g~A~~~~dg~~~v~t~~~~y  215 (473)
                      ...+.++....+|-+||...++++-....+.+|++.+.......
T Consensus       292 ~~~D~v~~~~vl~~~~d~~~~L~~l~~~l~~gg~lii~~~~~~~  335 (405)
T 5THY_B          292 HRYDVIIAANVLHATTSLKQTLSHVRQLLAPGGILVLYEATTRS  335 (405)
T ss_dssp             TCEEEEEEESCGGGSSCHHHHHHHHHHHEEEEEEEEEEEECSCC
T ss_pred             CCeeEEEEcCchhhCCCHHHHHHHHHHhEEeeEEEEEEECCCcc


No 213
>3EGI_A Trimethylguanosine synthase homolog (E.C.2.1.1.-); methyltransferase-domain, alpha-beta-alpha sandwich, Methyltransferase, Nucleus; HET: MSE, ADP; 2.21A {Homo sapiens}; Related PDB entries: 3EGI_B 3EGI_D 3EGI_C
Probab=80.52  E-value=2.7  Score=39.35  Aligned_cols=31  Identities=23%  Similarity=0.126  Sum_probs=0.0  Template_Neff=10.700

Q ss_pred             CCCEEEEecCCCcchhhcccce-eEEEEECCC
Q NaiVirus_Segme   98 KGVSIVDIGSGNCMKLVRSSGT-LSITAVDPC  128 (473)
Q Consensus        98 ~g~~IvDvGSGNc~KL~~~tg~-lkit~vDP~  128 (473)
                      ++..|+|+|||+|.-+...... .++++||++
T Consensus        43 ~~~~vldiG~G~G~~~~~l~~~~~~v~~vd~~   74 (206)
T 3EGI_A           43 KCDVVVDAFCGVGGNTIQFALTGMRVIAIDID   74 (206)
T ss_dssp             TCCEEEETTCTTSHHHHHHHHTTCEEEEEESC
T ss_pred             CCCEEEECCCCCCHHHHHHHHcCCEEEEEECC


No 214
>6QE6_B Ribosomal RNA large subunit methyltransferase; RNA MTases, methyltransferase, m6A, transition; HET: SAH; 2.36A {Mycoplasma capricolum subsp. capricolum}; Related PDB entries: 6QE6_A
Probab=80.45  E-value=2.6  Score=42.23  Aligned_cols=56  Identities=20%  Similarity=0.118  Sum_probs=0.0  Template_Neff=9.000

Q ss_pred             hccCCCCCCCCCCCCChhheeeeecCCCEEEEecCCCc---chhhcccceeEEEEECCC
Q NaiVirus_Segme   73 QTSVPKEQPVLGPPPPTNELYGRFGKGVSIVDIGSGNC---MKLVRSSGTLSITAVDPC  128 (473)
Q Consensus        73 ~~~~p~~~pvlgpPP~~~qlYgRfg~g~~IvDvGSGNc---~KL~~~tg~lkit~vDP~  128 (473)
                      +.......+...-.++-.++...+.++.+|+|||||.|   ..|.+..-.-+++++|..
T Consensus        10 ~~~~~~~~~~~~l~~rl~~i~~~i~~~~~vlDIGcG~G~l~~~la~~~~~~~v~avDi~   68 (245)
T 6QE6_B           10 HSSGLVPRGSHMLSFRLNQVAKLINNSTAIADIGTDHAYLPIYLVQNNKTKIAYACDIN   68 (245)
T ss_dssp             ----------CCSCHHHHHHHHTCCSEEEEEEESCTTCHHHHHHHHTTSEEEEEEEESS
T ss_pred             cccCCCccccccccHHHHHHHHhCcCCCEEEEECCCCCHHHHHHHHcCCCCEEEEEeCC


No 215
>2IFT_B Putative methylase HI0767 (E.C.2.1.1.-); NESG, Methylase, Y767_HAEIN, HI0767, Structural; HET: MSE; 2.3A {Haemophilus influenzae} SCOP: l.1.1.1, c.66.1.46; Related PDB entries: 2IFT_A 
Probab=80.44  E-value=3  Score=38.49  Aligned_cols=31  Identities=13%  Similarity=-0.072  Sum_probs=0.0  Template_Neff=11.000

Q ss_pred             CCCEEEEecCCCcchhh--cccceeEEEEECCC
Q NaiVirus_Segme   98 KGVSIVDIGSGNCMKLV--RSSGTLSITAVDPC  128 (473)
Q Consensus        98 ~g~~IvDvGSGNc~KL~--~~tg~lkit~vDP~  128 (473)
                      ++.+|+|||||+|.-+.  ...+.-++++||+.
T Consensus        53 ~~~~vldiG~G~G~~~~~~~~~~~~~~~~vD~~   85 (201)
T 2IFT_B           53 HQSECLDGFAGSGSLGFEALSRQAKKVTFLELD   85 (201)
T ss_dssp             GGCEEEETTCTTCHHHHHHHHTTCSEEEEECSC
T ss_pred             CCCeEEEeCCCCcHHHHHHHhcccCEEEEEeCC


No 216
>4IV0_B Phosphoethanolamine N-methyltransferase, putative (E.C.2.1.1.103 ); AdoMet_MTase, transferase; HET: PO4, SAM; 1.4A {Plasmodium vivax}; Related PDB entries: 4IV0_A 4IV8_B 4IV8_A 4MWZ_B 4MWZ_A
Probab=80.42  E-value=2.2  Score=41.63  Aligned_cols=105  Identities=14%  Similarity=0.126  Sum_probs=0.0  Template_Neff=11.000

Q ss_pred             CCCEEEEecCCCcchhhcccc--eeEEEEECCCCCCCcceeEeeeeeeHHHHHhcCCCCCCcceEecccccCCCCHHHHH
Q NaiVirus_Segme   98 KGVSIVDIGSGNCMKLVRSSG--TLSITAVDPCLTNNTRAVLTPVKATLASYLANLPQPGLDLIFTSFMSLPQIPTAEWL  175 (473)
Q Consensus        98 ~g~~IvDvGSGNc~KL~~~tg--~lkit~vDP~~~~~~~~~i~~~~~~~~~~~~~~~~~~~~~v~TSFmsl~Ql~~~~~~  175 (473)
                      ++.+|+|||||+|.=+.....  ..+++.+|++...            +............-.++..=..-..++....+
T Consensus        72 ~~~~vLDiG~G~G~~~~~l~~~~~~~v~~vD~~~~~------------~~~a~~~~~~~~~~~~~~~~~~~~~~~~~~~D  139 (284)
T 4IV0_B           72 ANSKVLDIGSGLGGGCKYINEKYGAHVHGVDICEKM------------VTIAKLRNQDKAKIEFEAKDILKKDFPESTFD  139 (284)
T ss_dssp             TTCEEEEETCTTSHHHHHHHHHHCCEEEEEESCHHH------------HHHHHHHTTTCTTEEEEESCGGGCCCCTTCEE
T ss_pred             CCCEEEEECCCCchHHHHHHHHhCCEEEEEECCHHH------------HHHHHHHchhhcceeeeecchhcCCCCccccc


Q ss_pred             HHHhcCccccC--CCHHHHHHCCCEEEccCCEEEEEecCce
Q NaiVirus_Segme  176 PILEYDGLHMI--PDHLQLIKNKIAVVREDGLIKVRTGIKD  214 (473)
Q Consensus       176 ~i~~~DGlHvi--PDh~~L~~~g~A~~~~dg~~~v~t~~~~  214 (473)
                      .++..+-+|-+  ++...+++.-....+.+|.+.+......
T Consensus       140 ~v~~~~~l~~~~~~~~~~~l~~~~~~L~~gG~~~~~~~~~~  180 (284)
T 4IV0_B          140 MIYSRDSILHLSYADKKMLFEKCYKWLKPNGILLITDYCAD  180 (284)
T ss_dssp             EEEEESCGGGSCHHHHHHHHHHHHHHEEEEEEEEEEEEEES
T ss_pred             EEEEeccHHhCCHHHHHHHHHHHHHhEeeeEEEEEEECCcc


No 217
>2PX2_A Genome polyprotein [Contains: Capsid protein; Murray Valley Encephalitis Virus, Methyltransferase; HET: SAH; 2.0A {Murray valley encephalitis virus (strain MVE-1-51)} SCOP: c.66.1.25; Related PDB entries: 2OY0_A 2OY0_B 2PX8_B 2PX8_A 2PXA_B 2PXA_A 2PX2_B 2PX4_A 2PX5_B 2PXC_A 2PX5_A
Probab=80.38  E-value=3  Score=41.11  Aligned_cols=33  Identities=12%  Similarity=0.035  Sum_probs=0.0  Template_Neff=10.400

Q ss_pred             ecCCCEEEEecCCCcchhhcccce---eEEEEECCC
Q NaiVirus_Segme   96 FGKGVSIVDIGSGNCMKLVRSSGT---LSITAVDPC  128 (473)
Q Consensus        96 fg~g~~IvDvGSGNc~KL~~~tg~---lkit~vDP~  128 (473)
                      +.++.+|||||||+|.-+......   .++++||..
T Consensus        71 ~~~~~~vLDlGcG~G~~~~~l~~~~~~~~v~gvD~s  106 (269)
T 2PX2_A           71 VQPIGKVVDLGCGRGGWSYYAATMKNVQEVRGYTKG  106 (269)
T ss_dssp             CCCCEEEEEETCTTSHHHHHHTTSTTEEEEEEECCC
T ss_pred             CCCCCEEEEECCCCCHHHHHHHhcCCccEEEEEecC


No 218
>3LBF_A Protein-L-isoaspartate O-methyltransferase (E.C.2.1.1.77); modified Rossman-type fold, Methyltransferase, S-adenosyl-L-methionine; HET: PO4, SAH; 1.8A {Escherichia coli} SCOP: c.66.1.0; Related PDB entries: 3LBF_C 3LBF_B 3LBF_D 
Probab=80.36  E-value=2.2  Score=39.78  Aligned_cols=31  Identities=13%  Similarity=0.243  Sum_probs=0.0  Template_Neff=10.900

Q ss_pred             CCCEEEEecCCCcchhhcccce-eEEEEECCC
Q NaiVirus_Segme   98 KGVSIVDIGSGNCMKLVRSSGT-LSITAVDPC  128 (473)
Q Consensus        98 ~g~~IvDvGSGNc~KL~~~tg~-lkit~vDP~  128 (473)
                      ++.+|+|||||+|.-+...... -++++||+.
T Consensus        77 ~~~~vlDiG~G~G~~~~~l~~~~~~v~giD~~  108 (210)
T 3LBF_A           77 PQSRVLEIGTGSGYQTAILAHLVQHVCSVERI  108 (210)
T ss_dssp             TTCEEEEECCTTSHHHHHHHHHSSEEEEEESC
T ss_pred             CCCEEEEECCCcHHHHHHHHHHcCcEEEEecC


No 219
>TIGR01983 UbiG; ubiquinone biosynthesis O-methyltransferase. This model represents an O-methyltransferase believed to act at two points in the ubiquinone biosynthetic pathway in bacteria (UbiG) and fungi (COQ3).
Probab=80.29  E-value=1.5  Score=39.87  Aligned_cols=108  Identities=17%  Similarity=0.232  Sum_probs=0.0  Template_Neff=12.100

Q ss_pred             cCCCEEEEecCCCcchhhcccce-eEEEEECCCCCCCcceeEeeeeeeHHHHHhcCCCCCCcceEecccccCCCCHHHHH
Q NaiVirus_Segme   97 GKGVSIVDIGSGNCMKLVRSSGT-LSITAVDPCLTNNTRAVLTPVKATLASYLANLPQPGLDLIFTSFMSLPQIPTAEWL  175 (473)
Q Consensus        97 g~g~~IvDvGSGNc~KL~~~tg~-lkit~vDP~~~~~~~~~i~~~~~~~~~~~~~~~~~~~~~v~TSFmsl~Ql~~~~~~  175 (473)
                      .++.+|+|+|||+|.-+...... .+++.+|+....          .................+...+..+...+....+
T Consensus        45 ~~~~~ildig~g~g~~~~~l~~~~~~~~~~d~~~~~----------~~~~~~~~~~~~~~~~~~~~~~~~~~~~~~~~~d  114 (224)
T TIGR01983        45 LDGLRVLDVGCGGGLLSEPLARLGANVTGIDASEEN----------IEVAKLHAKKDPLQIDYRCTTVEDLAEKKAGSFD  114 (224)
T ss_pred             CCCCEEEEECCCCChhHHHHHHcCCcEEEEeCCHHH----------HHHHHHHhhcCCCceEEEECCHHHHHHHhcCCee


Q ss_pred             HHHhcCccccCCCHHHHHHCCCEEEccCCEEEEEecCce
Q NaiVirus_Segme  176 PILEYDGLHMIPDHLQLIKNKIAVVREDGLIKVRTGIKD  214 (473)
Q Consensus       176 ~i~~~DGlHviPDh~~L~~~g~A~~~~dg~~~v~t~~~~  214 (473)
                      .++..+.+|.+++...+++.-....+.+|.+.+.+....
T Consensus       115 ~i~~~~~~~~~~~~~~~l~~~~~~l~~~g~~~~~~~~~~  153 (224)
T TIGR01983       115 VVTCMEVLEHVPDPQAFIRACAQLLKPGGILFFSTINRT  153 (224)
T ss_pred             EEEEeCchhhCCCHHHHHHHHHHHeeeeeEEEEEEcCCC


No 220
>3OPN_A putative hemolysin; Structural Genomics, PSI-2, Protein Structure; HET: MSE; 2.05A {Lactococcus lactis subsp. lactis}
Probab=80.22  E-value=2.9  Score=38.80  Aligned_cols=31  Identities=23%  Similarity=0.103  Sum_probs=0.0  Template_Neff=11.600

Q ss_pred             CCCEEEEecCCCcchhhcccce--eEEEEECCC
Q NaiVirus_Segme   98 KGVSIVDIGSGNCMKLVRSSGT--LSITAVDPC  128 (473)
Q Consensus        98 ~g~~IvDvGSGNc~KL~~~tg~--lkit~vDP~  128 (473)
                      ++.+|+|||||+|.-+......  -.++++|+.
T Consensus        37 ~~~~vLdiG~G~G~~~~~l~~~~~~~v~~vD~~   69 (232)
T 3OPN_A           37 NGKTCLDIGSSTGGFTDVMLQNGAKLVYALDVG   69 (232)
T ss_dssp             TTCEEEEETCTTSHHHHHHHHTTCSEEEEECSS
T ss_pred             CCCEEEEECCCCCHHHHHHHHcCCCEEEEEeCC


No 221
>2R6Z_B UPF0341 protein in rsp 3'; alpha-beta protein, Structural Genomics, PSI-2; HET: MSE; 1.8A {Neisseria gonorrhoeae}; Related PDB entries: 2R6Z_A 
Probab=80.14  E-value=9.9  Score=37.98  Aligned_cols=110  Identities=14%  Similarity=0.077  Sum_probs=0.0  Template_Neff=9.700

Q ss_pred             CCCEEEEecCCCcchhhcccce-eEEEEECCCC----------------------CCCcceeEeeeeeeHHHHHhcC--C
Q NaiVirus_Segme   98 KGVSIVDIGSGNCMKLVRSSGT-LSITAVDPCL----------------------TNNTRAVLTPVKATLASYLANL--P  152 (473)
Q Consensus        98 ~g~~IvDvGSGNc~KL~~~tg~-lkit~vDP~~----------------------~~~~~~~i~~~~~~~~~~~~~~--~  152 (473)
                      ++.+|+|+|||+|.-+...... .+++++|++.                      ....    ....+++.++....  .
T Consensus        83 ~~~~vlD~g~G~G~~~~~la~~g~~v~~vE~~~~~~~~~~~~~~~~~~~~~~~~~~~~~----~~~~~d~~~~~~~~~~~  158 (258)
T 2R6Z_B           83 AHPTVWDATAGLGRDSFVLASLGLTVTAFEQHPAVACLLSDGIRRALLNPETQDTAARI----NLHFGNAAEQMPALVKT  158 (258)
T ss_dssp             GCCCEEETTCTTCHHHHHHHHTTCCEEEEECCHHHHHHHHHHHHHHTTSTTTHHHHHTE----EEEESCHHHHHHHHHHH
T ss_pred             CCCEEEEcCCCCCHHHHHHHHCCCEEEEECCCHHHHHHHHHHHHHHhcChhhcchhhCE----EEEECCHHHHHHHHHhh


Q ss_pred             CCCCcceEecccccCCCCHHHHHHHHhc--CccccCCCHHHHHHCCCEEEccCCEEEEEecCc
Q NaiVirus_Segme  153 QPGLDLIFTSFMSLPQIPTAEWLPILEY--DGLHMIPDHLQLIKNKIAVVREDGLIKVRTGIK  213 (473)
Q Consensus       153 ~~~~~~v~TSFmsl~Ql~~~~~~~i~~~--DGlHviPDh~~L~~~g~A~~~~dg~~~v~t~~~  213 (473)
                      ....+.|+...|.---...+.....+..  +-++-.+|...+++.-....  ++.+.|+.+..
T Consensus       159 ~~~~D~i~~dp~~~~~~~~~~~~~~~~~l~~l~~~~~~~~~ll~~~~~~~--~~~vvv~~p~~  219 (258)
T 2R6Z_B          159 QGKPDIVYLDPMYPERRKSAAVKKEMAYFHRLVGEAQDEVVLLHTARQTA--KKRVVVKRPRL  219 (258)
T ss_dssp             HCCCSEEEECCSCCC-----------HHHHHHHSHHHHHHHHHHHHHHHC--SSEEEEEEETT
T ss_pred             CCCCCEEEECCCCCCccCcHHHHHHHHHHHHHHCCCCCHHHHHHHHHHhC--CCEEEEEcCCC


No 222
>3G89_B Ribosomal RNA small subunit methyltransferase; Methyltransferase, 16S rRNA methyltransferase, translation; HET: HIC, AMP, SAM; 1.5A {Thermus thermophilus}; Related PDB entries: 3G88_B 3G88_A 3G89_A 3G8A_C 3G8A_D 3G8A_A 3G8A_B 3G8A_E 3G8A_F 3G8B_B 3G8B_A
Probab=80.13  E-value=3.1  Score=40.49  Aligned_cols=33  Identities=21%  Similarity=0.397  Sum_probs=0.0  Template_Neff=10.400

Q ss_pred             ecCCCEEEEecCCCc---chhhcccceeEEEEECCC
Q NaiVirus_Segme   96 FGKGVSIVDIGSGNC---MKLVRSSGTLSITAVDPC  128 (473)
Q Consensus        96 fg~g~~IvDvGSGNc---~KL~~~tg~lkit~vDP~  128 (473)
                      +.++..|+|+|||+|   ..|.+.....++++||.+
T Consensus        78 ~~~~~~vlDlG~G~G~~~~~l~~~~~~~~v~~vD~~  113 (249)
T 3G89_B           78 WQGPLRVLDLGTGAGFPGLPLKIVRPELELVLVDAT  113 (249)
T ss_dssp             CCSSCEEEEETCTTTTTHHHHHHHCTTSEEEEEESC
T ss_pred             cCCCcEEEEECCCCCcchHHHHHHCCCCEEEEEECC


No 223
>4U1Q_B SibL; methyltransferase, TRANSFERASE; HET: SAH, 3DJ; 2.085A {Streptosporangium sibiricum}; Related PDB entries: 4U1Q_C 4U1Q_D 4U1Q_A 4X3Q_C 4X3Q_B 4X3Q_D 4QVG_C 4X3Q_A 4QVG_B 4QVG_D 4QVG_A
Probab=80.02  E-value=0.78  Score=47.09  Aligned_cols=105  Identities=17%  Similarity=0.163  Sum_probs=0.0  Template_Neff=10.300

Q ss_pred             ecCCCEEEEecCCCcchhhcccc---eeEEEEECCCCCCCcceeEeeeeeeHHHHHhcCCCCCCcceEecccccCCCCHH
Q NaiVirus_Segme   96 FGKGVSIVDIGSGNCMKLVRSSG---TLSITAVDPCLTNNTRAVLTPVKATLASYLANLPQPGLDLIFTSFMSLPQIPTA  172 (473)
Q Consensus        96 fg~g~~IvDvGSGNc~KL~~~tg---~lkit~vDP~~~~~~~~~i~~~~~~~~~~~~~~~~~~~~~v~TSFmsl~Ql~~~  172 (473)
                      +..+.+|+|||||+|.-+.....   .++++.+|.....      ......++..-...     ..-+..-.......+.
T Consensus       168 ~~~~~~ilDiG~G~G~~~~~l~~~~p~~~~~~~D~~~~~------~~~~~~~~~~~~~~-----~v~~~~~d~~~~~~~~  236 (355)
T 4U1Q_B          168 FTRVHRVLDVGGGDAVNAVALARAHPSLRVTVLDRPGAL------EVARKTIAEAGLEE-----RVRTHAADIFTDSYPA  236 (355)
T ss_dssp             GGTCCEEEEETCTTSHHHHHHHHHSTTCEEEEEECHHHH------HHHHHHHHHHTCTT-----TEEEEECCTTTSCCCS
T ss_pred             CCCCcEEEEECCCCCHHHHHHHHHCCCCEEEEEeCHHHH------HHHHHHHHHcCCcc-----cEEEEeCCcccCCCCC


Q ss_pred             HHHHHHhcCccccCC--CHHHHHHCCCEEEccCCEEEEEec
Q NaiVirus_Segme  173 EWLPILEYDGLHMIP--DHLQLIKNKIAVVREDGLIKVRTG  211 (473)
Q Consensus       173 ~~~~i~~~DGlHviP--Dh~~L~~~g~A~~~~dg~~~v~t~  211 (473)
                      ..+.++..+.||.++  +...+++.-....+.+|.+.+...
T Consensus       237 ~~D~i~~~~~l~~~~~~~~~~~L~~~~~~l~~~G~l~i~~~  277 (355)
T 4U1Q_B          237 GHDCVLFAHQLVIWSPEQNLTLLRKAYDAVEPGGRVLVFNA  277 (355)
T ss_dssp             CEEEEEEESCGGGSCHHHHHHHHHHHHHHEEEEEEEEEEEE
T ss_pred             CceEEEEeCchhhCCHHHHHHHHHHHHHhccceEEEEEEEc


No 224
>5I2H_A O-methyltransferase family 2; Midwest Center for Structural Genomics; HET: EDO, MSE, FMT, AGI; 1.551A {Planctopirus limnophila (strain ATCC 43296 / DSM 3776 / IFAM 1008 / 290)}; Related PDB entries: 5I2H_B
Probab=79.76  E-value=1  Score=46.60  Aligned_cols=107  Identities=12%  Similarity=-0.008  Sum_probs=0.0  Template_Neff=10.200

Q ss_pred             ecCCCEEEEecCCCcchhhcccce---eEEEEECCCCCCCcceeEeeeeeeHHHHHhcCCCCCCcceEecccccCCCCHH
Q NaiVirus_Segme   96 FGKGVSIVDIGSGNCMKLVRSSGT---LSITAVDPCLTNNTRAVLTPVKATLASYLANLPQPGLDLIFTSFMSLPQIPTA  172 (473)
Q Consensus        96 fg~g~~IvDvGSGNc~KL~~~tg~---lkit~vDP~~~~~~~~~i~~~~~~~~~~~~~~~~~~~~~v~TSFmsl~Ql~~~  172 (473)
                      +.++.+|+|||||+|.=+......   ++++.+| .... .    ......++..-.      ...+...-..+.+.+..
T Consensus       194 ~~~~~~vlDiG~G~G~~~~~l~~~~~~~~~~~~D-~~~~-~----~~~~~~~~~~~~------~~~v~~~~~d~~~~~~~  261 (364)
T 5I2H_A          194 GSSGRVLLDVAGGSGIYTMAVLQKYPTWRGIIFD-RPEV-L----KIAAELAEQTGV------RDRLELHAGDMWVDPFP  261 (364)
T ss_dssp             -CCCCEEEEESCSSCHHHHHHHHHCTTCEEEEEE-CHHH-H----HHHHHHHHHTTC------GGGEEEEECCTTTSCCC
T ss_pred             CCCCCEEEEeCCCCCHHHHHHHHHCCCCEEEEEe-CHHH-H----HHHHHHHHHhCC------cccEEEEeCCccCCCCC


Q ss_pred             HHHHHHhcCccccCCCHH--HHHHCCCEEEccCCEEEEEecCce
Q NaiVirus_Segme  173 EWLPILEYDGLHMIPDHL--QLIKNKIAVVREDGLIKVRTGIKD  214 (473)
Q Consensus       173 ~~~~i~~~DGlHviPDh~--~L~~~g~A~~~~dg~~~v~t~~~~  214 (473)
                      ..+.+...+-+|-+|+.+  .++++-....+.+|.+.+......
T Consensus       262 ~~D~i~~~~~l~~~~~~~~~~~l~~~~~~L~~gG~l~i~~~~~~  305 (364)
T 5I2H_A          262 PADDILLSNVLHDWDRPQCARLVAKATSGLPEGGRLLIHDVLLN  305 (364)
T ss_dssp             CCSEEEEESCGGGSCHHHHHHHHHHHHHTCCTTCEEEEEECCBC
T ss_pred             CCcEEEEeCccccCCHHHHHHHHHHHHHcCCceEEEEEEEcccC


No 225
>2VZ8_B FATTY ACID SYNTHASE (E.C.2.3.1.85); TRANSFERASE, PHOSPHOPANTETHEINE, FATTY ACID SYNTHASE; 3.219A {SUS SCROFA}; Related PDB entries: 2VZ8_A 2VZ9_B 2VZ9_A
Probab=79.55  E-value=7.2  Score=52.43  Aligned_cols=185  Identities=17%  Similarity=0.176  Sum_probs=0.0  Template_Neff=8.600

Q ss_pred             ChhHHHHHHHHhChHHHHHHHHHHHHHHHhcc-CCCCCCC-------------HHHHHHHhhccCHHHHHHHHHHhhccC
Q NaiVirus_Segme   11 NPCYGQALNLIRNVSEYRNLAARVRAEAAKMR-AGGGTVD-------------MARLFQQCADSGIKSDLKRLFDEQTSV   76 (473)
Q Consensus        11 nP~~~r~~~lv~~~~~~~~la~~i~~~ar~~~-~~~~~~d-------------~~~l~~~~~~~~~ke~L~~~~~~~~~~   76 (473)
                      ||.+.--++|+++  -.+.|..++-+---.|- |+..+..             +.....+...+.+++.+.+++......
T Consensus      1133 ~~~~~~~~~~~~~--~~~~~~~~~~~~~~~~~~~~~~~~~~~~~~~~~~~~~~~~~~~~l~~~~~~~~~~~~~~~~~~~~ 1210 (2512)
T 2VZ8_B         1133 NTALQEELQLCRG--LAQALQTKVAQQGLKMVVPGLDGAQAPREAPQQSLPRLLAAACQLQLNGNLQLELGQVLAQERPL 1210 (2512)
T ss_dssp             CTTTTHHHHTC---------------------------------------------------------------------
T ss_pred             CHHHHHHHHHHHH--HHHHHHHHHHHccceeeecCCCcccCccccchhhHHHHHHHHHHHHhcchHHHHHHHHHhccCcc


Q ss_pred             CCCCCCCCCCCChhheeeeecC--------CCEEEEecCCCcchhhccccee--------EEEEECCCCCCCcceeEeee
Q NaiVirus_Segme   77 PKEQPVLGPPPPTNELYGRFGK--------GVSIVDIGSGNCMKLVRSSGTL--------SITAVDPCLTNNTRAVLTPV  140 (473)
Q Consensus        77 p~~~pvlgpPP~~~qlYgRfg~--------g~~IvDvGSGNc~KL~~~tg~l--------kit~vDP~~~~~~~~~i~~~  140 (473)
                      ....+....-|....+...+..        +.+|||||||+|.=+.......        +++.||.+...         
T Consensus      1211 ~~~~~~~~~~~~~~~~~~~i~~~l~~~~~~~~~vLDiG~G~G~~~~~l~~~~~~~~~~~~~v~giD~s~~~--------- 1281 (2512)
T 2VZ8_B         1211 LCDDPLLSGLLDAPALKACVDTALENMASPKMKVVEVLAGDGQLYSRIPALLNTQPVMDLDYTATDRNPQA--------- 1281 (2512)
T ss_dssp             -----CCSSCCCSSTTHHHHHHHHTTSSSSEEEEEEESCSSSCTTTTHHHHTTTSSSCEEEEEEEESSSSG---------
T ss_pred             cCCccHHhCCCCcHHHHHHHHHHHHhhcCCCcEEEEECCCCCHHHHHHHHHhCCCCCCccEEEEEeCCHHH---------


Q ss_pred             eeeHHHHHhcCCCCCCcceEecccccCCCCHHH---HHHHHhcCccccCCCHHHHHHCCCEEEccCCEEEEEecC
Q NaiVirus_Segme  141 KATLASYLANLPQPGLDLIFTSFMSLPQIPTAE---WLPILEYDGLHMIPDHLQLIKNKIAVVREDGLIKVRTGI  212 (473)
Q Consensus       141 ~~~~~~~~~~~~~~~~~~v~TSFmsl~Ql~~~~---~~~i~~~DGlHviPDh~~L~~~g~A~~~~dg~~~v~t~~  212 (473)
                         ++....+..   .-.+...=..-..++...   .+.|+..+-+|-+|+.+.+++.-....+.+|.+.+.++.
T Consensus      1282 ---i~~a~~~~~---~v~~~~~d~~~~~~~~~~~~~fD~I~~~~vleh~~~~~~~l~~i~r~Lk~gG~lii~~p~ 1350 (2512)
T 2VZ8_B         1282 ---LEAAQAKLE---QLHVTQGQWDPANPAPGSLGKADLLVCNCALATLGDPAVAVGNMAATLKEGGFLLLHTLL 1350 (2512)
T ss_dssp             ---GGTTTTTTT---TTTEEEEECCSSSCCC-----CCEEEEECC------CCSHHHHTTTTCTTSCEEEEECCC
T ss_pred             ---HHHHHHHHh---cCeEEeCCCCcCCCCCCccCCccEEEEeCcHHhcCCHHHHHHHHHHHeeeeeEEEEEEcC


No 226
>TIGR01934 MenG_MenH_UbiE; ubiquinone/menaquinone biosynthesis methyltransferases. This model represents a family of methyltransferases involved in the biosynthesis of menaquinone and ubiqinone.
Probab=79.50  E-value=1.1  Score=40.27  Aligned_cols=105  Identities=15%  Similarity=0.187  Sum_probs=0.0  Template_Neff=12.400

Q ss_pred             CCCEEEEecCCCcchhhccccee----EEEEECCCCCCCcceeEeeeeeeHHHHHhcCCCCCCcceEecccccCCCCHHH
Q NaiVirus_Segme   98 KGVSIVDIGSGNCMKLVRSSGTL----SITAVDPCLTNNTRAVLTPVKATLASYLANLPQPGLDLIFTSFMSLPQIPTAE  173 (473)
Q Consensus        98 ~g~~IvDvGSGNc~KL~~~tg~l----kit~vDP~~~~~~~~~i~~~~~~~~~~~~~~~~~~~~~v~TSFmsl~Ql~~~~  173 (473)
                      ++.+|+|+|||+|.-+.......    +++.+|+.... .........          .......+..+..... .+...
T Consensus        39 ~~~~vldiG~g~g~~~~~~~~~~~~~~~~~~~d~~~~~-~~~~~~~~~----------~~~~~~~~~~~~~~~~-~~~~~  106 (223)
T TIGR01934        39 KGQKVLDVACGTGDLAIELAKSAPDRGKVTGVDFSSEM-LEVAKKKSE----------LPLNIEFIQADAEALP-FEDNS  106 (223)
T ss_pred             CCCEEEEECCCCcHHHHHHHHhCCCCCEEEEEeCCHHH-HHHHHHHcC----------CCCcEEEEEcChhcCC-CCCCC


Q ss_pred             HHHHHhcCccccCCCHHHHHHCCCEEEccCCEEEEEecCce
Q NaiVirus_Segme  174 WLPILEYDGLHMIPDHLQLIKNKIAVVREDGLIKVRTGIKD  214 (473)
Q Consensus       174 ~~~i~~~DGlHviPDh~~L~~~g~A~~~~dg~~~v~t~~~~  214 (473)
                      .+.+...+.+|-+|+...+++.-....+.+|.+.+......
T Consensus       107 ~d~i~~~~~~~~~~~~~~~l~~~~~~l~~~g~~~~~~~~~~  147 (223)
T TIGR01934       107 FDAVTIAFGLRNVTDIQKALREMYRVLKPGGRLVILEFSKP  147 (223)
T ss_pred             eEEEEEcCchhcCCCHHHHHHHHHHheEEeeEEEEEECCCc


No 227
>PF01739.18 ; CheR ; CheR methyltransferase, SAM binding domain
Probab=79.32  E-value=3  Score=37.81  Aligned_cols=32  Identities=19%  Similarity=0.033  Sum_probs=0.0  Template_Neff=11.400

Q ss_pred             cCCCEEEEecCCCcchhhcccce----------eEEEEECCC
Q NaiVirus_Segme   97 GKGVSIVDIGSGNCMKLVRSSGT----------LSITAVDPC  128 (473)
Q Consensus        97 g~g~~IvDvGSGNc~KL~~~tg~----------lkit~vDP~  128 (473)
                      .++..|+|||||+|.-.......          .+++.||..
T Consensus        32 ~~~~~vLdiG~G~G~~~~~l~~~~~~~~~~~~~~~~~~vD~~   73 (195)
T O29225_ARCFU/6   32 SRVVRAWSAGCSCGEEPYSIAISILETLGEGWLISIYATDID   73 (195)
T ss_pred             CCCEEEEEecCCCCHHHHHHHHHHHHhcCCCceEEEEEEECC


No 228
>5BP9_A Putative methyltransferase protein; Transferase, Structural Genomics, PSI-Biology, New; HET: SAH, PG4, ETE, MSE; 1.5A {Bacteroides fragilis}
Probab=79.28  E-value=3.1  Score=42.05  Aligned_cols=31  Identities=19%  Similarity=0.350  Sum_probs=0.0  Template_Neff=9.600

Q ss_pred             CCCEEEEecCCCcchhhcccce-eEEEEECCC
Q NaiVirus_Segme   98 KGVSIVDIGSGNCMKLVRSSGT-LSITAVDPC  128 (473)
Q Consensus        98 ~g~~IvDvGSGNc~KL~~~tg~-lkit~vDP~  128 (473)
                      ++.+|+|||||+|.=+...... .++++||..
T Consensus       101 ~~~~vLDiGcG~G~~~~~l~~~g~~v~gvD~s  132 (281)
T 5BP9_A          101 ATGTILDVGAGSGCHALALQESGKEVSAIDIS  132 (281)
T ss_dssp             CCSEEEEETCTTSHHHHHHHHTTCEEEEEESC
T ss_pred             CCCEEEEECCCCCHHHHHHHHCCCEEEEEeCC


No 229
>4X1O_A 16S rRNA (adenine(1408)-N(1))-methyltransferase (E.C.2.1.1.180); methyltransferase, ribosome, aminoglycoside resistance, TRANSFERASE; 1.7A {Catenulispora acidiphila}; Related PDB entries: 5BW4_B 5BW4_A 5D1N_A 5BW5_A 5D1H_B 5D1H_A
Probab=79.26  E-value=3.4  Score=41.34  Aligned_cols=31  Identities=23%  Similarity=0.428  Sum_probs=0.0  Template_Neff=9.700

Q ss_pred             CCCEEEEecCCCcc---hhhcccceeEEEEECCC
Q NaiVirus_Segme   98 KGVSIVDIGSGNCM---KLVRSSGTLSITAVDPC  128 (473)
Q Consensus        98 ~g~~IvDvGSGNc~---KL~~~tg~lkit~vDP~  128 (473)
                      ++.+|||||||+|.   .|.......+++.||++
T Consensus        47 ~~~~ILDiG~G~G~~~~~l~~~~~~~~v~gvD~s   80 (267)
T 4X1O_A           47 AERILVDVGTGDARTAYRQAIAHPEWLVVGVDPA   80 (267)
T ss_dssp             CSEEEEEECCTTSHHHHHHHHHCTTEEEEEEESC
T ss_pred             CCcEEEEECCCCcHHHHHHHHHCCCcEEEEEeCC


No 230
>3KKZ_A uncharacterized protein Q5LES9; putative methyltransferase, BFR250, NESG, Structural; HET: MSE, SAM; 1.677A {Bacteroides fragilis NCTC 9343}; Related PDB entries: 3E7P_A 3T7R_B 3T7R_A 3T7S_C 3T7S_B 3T7S_D 3T7S_A 3T7T_C 3T7T_B 3T7T_D 3T7T_A 3KKZ_B 
Probab=79.20  E-value=2.9  Score=40.47  Aligned_cols=104  Identities=13%  Similarity=0.019  Sum_probs=0.0  Template_Neff=11.000

Q ss_pred             CCCEEEEecCCCcchhhcccce--eEEEEECCCCCCCcceeEeeeeeeHHHHHhcCCCCCCcceEecccccCCCCHHHHH
Q NaiVirus_Segme   98 KGVSIVDIGSGNCMKLVRSSGT--LSITAVDPCLTNNTRAVLTPVKATLASYLANLPQPGLDLIFTSFMSLPQIPTAEWL  175 (473)
Q Consensus        98 ~g~~IvDvGSGNc~KL~~~tg~--lkit~vDP~~~~~~~~~i~~~~~~~~~~~~~~~~~~~~~v~TSFmsl~Ql~~~~~~  175 (473)
                      .+.+|+|||||+|.-+......  ..++.+|++...         -..........+....-.++..-..-...+....+
T Consensus        46 ~~~~vldiG~G~G~~~~~l~~~~~~~~~~~D~~~~~---------~~~a~~~~~~~~~~~~~~~~~~d~~~~~~~~~~~D  116 (267)
T 3KKZ_A           46 EKSLIADIGCGTGGQTMVLAGHVTGQVTGLDFLSGF---------IDIFNRNARQSGLQNRVTGIVGSMDDLPFRNEELD  116 (267)
T ss_dssp             TTCEEEEETCTTCHHHHHHHTTCSSEEEEEESCHHH---------HHHHHHHHHHTTCTTTEEEEECCTTSCCCCTTCEE
T ss_pred             CCCEEEEECCCCCHHHHHHHhcCCCEEEEEECChHH---------HHHHHHHHHHcCCccCEEEEECChhhCCCCCCCee


Q ss_pred             HHHhcCccccCCCHHHHHHCCCEEEccCCEEEEEec
Q NaiVirus_Segme  176 PILEYDGLHMIPDHLQLIKNKIAVVREDGLIKVRTG  211 (473)
Q Consensus       176 ~i~~~DGlHviPDh~~L~~~g~A~~~~dg~~~v~t~  211 (473)
                      .+...+.+|-+ +...+++.-....+.+|.+.+.++
T Consensus       117 ~i~~~~~~~~~-~~~~~l~~~~~~l~~gG~l~~~~~  151 (267)
T 3KKZ_A          117 LIWSEGAIYNI-GFERGLNEWRKYLKKGGYLAVSEC  151 (267)
T ss_dssp             EEEESSCGGGT-CHHHHHHHHGGGEEEEEEEEEEEE
T ss_pred             EEEEcCChhhc-CHHHHHHHHHHheEEeEEEEEEec


No 231
>PF01269.17 ; Fibrillarin ; Fibrillarin
Probab=79.16  E-value=3  Score=39.14  Aligned_cols=33  Identities=15%  Similarity=0.212  Sum_probs=0.0  Template_Neff=11.200

Q ss_pred             ecCCCEEEEecCCCcchhhcccce-e---EEEEECCC
Q NaiVirus_Segme   96 FGKGVSIVDIGSGNCMKLVRSSGT-L---SITAVDPC  128 (473)
Q Consensus        96 fg~g~~IvDvGSGNc~KL~~~tg~-l---kit~vDP~  128 (473)
                      +.++.+|+|||||+|.-+...... -   +++.+|+.
T Consensus        70 ~~~~~~ildiG~G~G~~~~~l~~~~~~~~~v~~iD~~  106 (228)
T FBRL_CAEEL/119   70 IKPGTKLLYLGAASGTTVSHCSDVVGPEGIVYAVEFS  106 (228)
T ss_pred             CCCCCEEEEECCCCCHHHHHHHHHHCCCCEEEEEECC


No 232
>3MER_A Slr1183 protein; alpha-beta protein, Structural Genomics, PSI-2; 2.2A {Synechocystis sp.}; Related PDB entries: 2KW5_A 3MER_B 2N47_A
Probab=79.05  E-value=3.4  Score=38.46  Aligned_cols=31  Identities=19%  Similarity=0.172  Sum_probs=0.0  Template_Neff=10.800

Q ss_pred             CCCEEEEecCCCcchhhcccce-eEEEEECCC
Q NaiVirus_Segme   98 KGVSIVDIGSGNCMKLVRSSGT-LSITAVDPC  128 (473)
Q Consensus        98 ~g~~IvDvGSGNc~KL~~~tg~-lkit~vDP~  128 (473)
                      ++.+|+|||||+|.-+...... .++++||.+
T Consensus        29 ~~~~vldiG~G~G~~~~~l~~~~~~v~~vD~~   60 (202)
T 3MER_A           29 PQGKILCLAEGEGRNACFLASLGYEVTAVDQS   60 (202)
T ss_dssp             CSSEEEEETCTTSHHHHHHHTTTCEEEEECSC
T ss_pred             CCCeEEEECCCCCHHHHHHHHCCCEEEEEeCC


No 233
>4PON_B Putative RNA methylase; Rossmann-like fold, a putative methyltransferase; 1.9A {Bacillus subtilis subsp. spizizenii}; Related PDB entries: 4PON_A 4POO_B 4POO_A
Probab=79.02  E-value=3.1  Score=37.60  Aligned_cols=33  Identities=21%  Similarity=0.126  Sum_probs=0.0  Template_Neff=11.700

Q ss_pred             ecCCCEEEEecCCCcchhhcccce----eEEEEECCC
Q NaiVirus_Segme   96 FGKGVSIVDIGSGNCMKLVRSSGT----LSITAVDPC  128 (473)
Q Consensus        96 fg~g~~IvDvGSGNc~KL~~~tg~----lkit~vDP~  128 (473)
                      ..++..|+|+|||+|.-+......    .+++++|++
T Consensus        24 ~~~~~~vldig~G~G~~~~~~~~~~~~~~~v~~~d~~   60 (200)
T 4PON_B           24 AGEGDIVIDATMGNGHDTQFLAELVGENGHVYAFDIQ   60 (200)
T ss_dssp             CCTTCEEEESCCTTSHHHHHHHHHHCTTSEEEEEESC
T ss_pred             cCCCCEEEECCCCCCHHHHHHHHHHCCCCEEEEEECC


No 234
>4O29_A Protein-L-isoaspartate O-methyltransferase (E.C.2.1.1.77); ROSSMANN METHYLTRANSFERASE, PROTEIN REPAIR ISOMERIZATION; HET: SAH; 2.9A {Pyrobaculum aerophilum} SCOP: l.1.1.1, c.66.1.0
Probab=79.00  E-value=2.9  Score=38.82  Aligned_cols=31  Identities=16%  Similarity=0.351  Sum_probs=0.0  Template_Neff=11.000

Q ss_pred             CCCEEEEecCCCcchhhcccce----eEEEEECCC
Q NaiVirus_Segme   98 KGVSIVDIGSGNCMKLVRSSGT----LSITAVDPC  128 (473)
Q Consensus        98 ~g~~IvDvGSGNc~KL~~~tg~----lkit~vDP~  128 (473)
                      ++.+|+|+|||+|.-+......    .++++||++
T Consensus        75 ~~~~vldiG~G~G~~~~~l~~~~~~~~~~~~~D~~  109 (208)
T 4O29_A           75 PGMKILEVGTGSGYHAAVCAEAIEKKGRIYTIEIV  109 (208)
T ss_dssp             SSEEEEEECCTTSHHHHHHHHHTTTCEEEEEEESC
T ss_pred             CCCEEEEECCCCCHHHHHHHHHhccCCEEEEEECC


No 235
>2NXC_A Ribosomal protein L11 methyltransferase (E.C.2.1.1.-); TRANSFERASE S-Adenosly-L-Methionine dependent methyltransferase posttranslational; 1.59A {Thermus thermophilus} SCOP: c.66.1.39; Related PDB entries: 3CJR_A 2NXN_A 2NXE_B 2NXE_A 3CJT_I 3CJT_M 3CJT_G 3CJT_E 3CJT_C 1UFK_A 2ZBP_A 3CJT_O 3CJT_A 3CJT_K 2NXJ_B 2NXJ_A 2ZBQ_A 3CJQ_D 3CJQ_G 3CJQ_A 2ZBR_A 3EGV_A 
Probab=78.88  E-value=2.6  Score=40.53  Aligned_cols=39  Identities=18%  Similarity=0.245  Sum_probs=0.0  Template_Neff=10.900

Q ss_pred             hheeeeecCCCEEEEecCCCcchhhcccce-eEEEEECCC
Q NaiVirus_Segme   90 NELYGRFGKGVSIVDIGSGNCMKLVRSSGT-LSITAVDPC  128 (473)
Q Consensus        90 ~qlYgRfg~g~~IvDvGSGNc~KL~~~tg~-lkit~vDP~  128 (473)
                      ..+-.++.++..|+|||||+|.=+...... .+++++|++
T Consensus       112 ~~i~~~~~~~~~vlDiG~G~G~~~~~l~~~~~~~~~~D~~  151 (254)
T 2NXC_A          112 KALARHLRPGDKVLDLGTGSGVLAIAAEKLGGKALGVDID  151 (254)
T ss_dssp             HHHHHHCCTTCEEEEETCTTSHHHHHHHHTTCEEEEEESC
T ss_pred             HHHHhhCCCCCEEEEECCCCCHHHHHHHhCCCEEEEEECC


No 236
>1VE3_A hypothetical protein PH0226; Dimer, RIKEN Structural Genomics/Proteomics Initiative; HET: SAM, MSE; 2.1A {Pyrococcus horikoshii} SCOP: c.66.1.43; Related PDB entries: 1VE3_B
Probab=78.79  E-value=3.7  Score=38.87  Aligned_cols=33  Identities=15%  Similarity=0.119  Sum_probs=0.0  Template_Neff=10.900

Q ss_pred             ecCCCEEEEecCCCcchhhcccce-eEEEEECCC
Q NaiVirus_Segme   96 FGKGVSIVDIGSGNCMKLVRSSGT-LSITAVDPC  128 (473)
Q Consensus        96 fg~g~~IvDvGSGNc~KL~~~tg~-lkit~vDP~  128 (473)
                      +.++.+|+|+|||+|.=+...... .++++||++
T Consensus        36 ~~~~~~vldiG~G~G~~~~~l~~~~~~~~~vd~~   69 (227)
T 1VE3_A           36 MKKRGKVLDLACGVGGFSFLLEDYGFEVVGVDIS   69 (227)
T ss_dssp             CCSCCEEEEETCTTSHHHHHHHHTTCEEEEEESC
T ss_pred             ccCCCEEEEECCCCChHHHHHHhcCCEEEEEECC


No 237
>3DUW_B O-methyltransferase, putative (E.C.2.1.1.-); alternating of alpha and beta; HET: SAH, MSE; 1.2A {Bacillus cereus}; Related PDB entries: 3DUL_B 3DUL_A 3DUW_A
Probab=78.77  E-value=3.3  Score=39.04  Aligned_cols=63  Identities=13%  Similarity=0.255  Sum_probs=0.0  Template_Neff=10.900

Q ss_pred             HHHHHHHHhhccCCCCCCCCCCCCChhheeeee---cCCCEEEEecCCCcchhhccccee----EEEEECCC
Q NaiVirus_Segme   64 SDLKRLFDEQTSVPKEQPVLGPPPPTNELYGRF---GKGVSIVDIGSGNCMKLVRSSGTL----SITAVDPC  128 (473)
Q Consensus        64 e~L~~~~~~~~~~p~~~pvlgpPP~~~qlYgRf---g~g~~IvDvGSGNc~KL~~~tg~l----kit~vDP~  128 (473)
                      +.+..+......  ...|....+|...++..+.   .++..|+|||||+|.-+......+    ++++||++
T Consensus        23 ~~~~~~~~~~~~--~~~~~~~~~~~~~~~l~~l~~~~~~~~vldiG~g~G~~~~~l~~~~~~~~~v~~iD~~   92 (223)
T 3DUW_B           23 STLEEVLQVNAA--ANLPAHDVSPTQGKFLQLLVQIQGARNILEIGTLGGYSTIWLARGLSSGGRVVTLEAS   92 (223)
T ss_dssp             HHHHHHHHHHHH--TTCCSCSCCHHHHHHHHHHHHHHTCSEEEEECCTTSHHHHHHHTTCCTTCEEEEEESC
T ss_pred             hHHHHHHHHHHH--CCCCcccCCHHHHHHHHHHHHHhCCCeEEEEcCCCcHHHHHHHhcCCCCCEEEEEeCC


No 238
>1JSX_A Glucose-inhibited division protein B; methyltransferase fold, Structural Genomics, PSI; 2.4A {Escherichia coli} SCOP: c.66.1.20
Probab=78.75  E-value=4.1  Score=37.95  Aligned_cols=31  Identities=23%  Similarity=0.330  Sum_probs=0.0  Template_Neff=10.900

Q ss_pred             CCCEEEEecCCCcchhhccccee---EEEEECCC
Q NaiVirus_Segme   98 KGVSIVDIGSGNCMKLVRSSGTL---SITAVDPC  128 (473)
Q Consensus        98 ~g~~IvDvGSGNc~KL~~~tg~l---kit~vDP~  128 (473)
                      ++..|+|||||+|.-+.......   +++.+|++
T Consensus        65 ~~~~vldiG~G~G~~~~~l~~~~~~~~v~~~D~~   98 (207)
T 1JSX_A           65 QGERFIDVGTGPGLPGIPLSIVRPEAHFTLLDSL   98 (207)
T ss_dssp             CSSEEEEETCTTTTTHHHHHHHCTTSEEEEEESC
T ss_pred             CCCeEEEECCCCCCCcHHHhhccCCcEEEEEcCh


No 239
>4Z2Y_A Methyltransferase CalO6; O-methyltransferase, calicheamicin, anticancer, antibiotic, TRANSFERASE; 3.4A {Micromonospora echinospora}
Probab=78.69  E-value=1  Score=46.16  Aligned_cols=107  Identities=18%  Similarity=0.079  Sum_probs=0.0  Template_Neff=10.400

Q ss_pred             ecCCCEEEEecCCCcchhhcccce---eEEEEECCCCCCCcceeEeeeeeeHHHHHhcCCCCCCcceEecccccCCCCHH
Q NaiVirus_Segme   96 FGKGVSIVDIGSGNCMKLVRSSGT---LSITAVDPCLTNNTRAVLTPVKATLASYLANLPQPGLDLIFTSFMSLPQIPTA  172 (473)
Q Consensus        96 fg~g~~IvDvGSGNc~KL~~~tg~---lkit~vDP~~~~~~~~~i~~~~~~~~~~~~~~~~~~~~~v~TSFmsl~Ql~~~  172 (473)
                      +.++.+|+|||||+|.-+......   ++++.+|.....      ............      ...+.---..+....+.
T Consensus       176 ~~~~~~vlDiG~G~G~~~~~l~~~~p~~~~~~~D~~~~~------~~~~~~~~~~~~------~~~~~~~~~d~~~~~~~  243 (359)
T 4Z2Y_A          176 FGDLRTVVDVGGGSGALLAGVLAAHPHLRGTVFDTPDGV------ADAARTVAEQGV------ADRCGVETGDFFVSVPP  243 (359)
T ss_dssp             CTTCCBEEEETCCSCSHHHHHHHHSTTCBCCEEECSSSS------CCCTTTTTTTTC------SSCCCCEESCSSSCCCC
T ss_pred             CcCCCEEEEECCCCCHHHHHHHHHCCCCEEEEEeCHHHH------HHHHHHHHHcCc------cccEEEeeCCcccCCCC


Q ss_pred             HHHHHHhcCccccCCCHH--HHHHCCCEEEccCCEEEEEecCce
Q NaiVirus_Segme  173 EWLPILEYDGLHMIPDHL--QLIKNKIAVVREDGLIKVRTGIKD  214 (473)
Q Consensus       173 ~~~~i~~~DGlHviPDh~--~L~~~g~A~~~~dg~~~v~t~~~~  214 (473)
                      ..+.++..+.+|.+++.+  .+++.-....+.+|.+.+......
T Consensus       244 ~~D~i~~~~~l~~~~~~~~~~~l~~~~~~L~~gG~lii~~~~~~  287 (359)
T 4Z2Y_A          244 GADAYVLKSVLHDWDDEQCVEVLRTVRRAVRPDSRVILVESLMP  287 (359)
T ss_dssp             CCSEEEEESCTTTSCSHHHHHHHHHHHTSCCSSSCEEEEEECCC
T ss_pred             CCeEEEEeCchhcCCHHHHHHHHHHHHHhCCCCCEEEEEEccCC


No 240
>1Y8C_A S-adenosylmethionine-dependent methyltransferase; Structural Genomics  Protein Structure; HET: MSE; 2.5A {Clostridium acetobutylicum} SCOP: c.66.1.43
Probab=78.64  E-value=3.4  Score=39.49  Aligned_cols=31  Identities=16%  Similarity=-0.026  Sum_probs=0.0  Template_Neff=11.000

Q ss_pred             CCCEEEEecCCCcchhhcccce-eEEEEECCC
Q NaiVirus_Segme   98 KGVSIVDIGSGNCMKLVRSSGT-LSITAVDPC  128 (473)
Q Consensus        98 ~g~~IvDvGSGNc~KL~~~tg~-lkit~vDP~  128 (473)
                      ++..|+|||||+|.-+...... -+++++|+.
T Consensus        37 ~~~~vldiG~G~G~~~~~l~~~~~~v~~iD~~   68 (246)
T 1Y8C_A           37 VFDDYLDLACGTGNLTENLCPKFKNTWAVDLS   68 (246)
T ss_dssp             CTTEEEEETCTTSTTHHHHGGGSSEEEEECSC
T ss_pred             CCCEEEEECCCCCHHHHHHhhhcCcEEEEeCC


No 241
>3NJR_A Precorrin-6y methylase (E.C.2.1.1.132); methyltransferase, decarboxylase, TRANSFERASE; HET: SAH, GOL, PG4; 2.7A {Rhodobacter capsulatus} SCOP: l.1.1.1, c.66.1.0; Related PDB entries: 3NJR_B
Probab=78.61  E-value=3.6  Score=38.22  Aligned_cols=31  Identities=23%  Similarity=0.261  Sum_probs=0.0  Template_Neff=10.900

Q ss_pred             CCCEEEEecCCCcchhhcccce-eEEEEECCC
Q NaiVirus_Segme   98 KGVSIVDIGSGNCMKLVRSSGT-LSITAVDPC  128 (473)
Q Consensus        98 ~g~~IvDvGSGNc~KL~~~tg~-lkit~vDP~  128 (473)
                      .+..|+|||||+|.-+...... .+++.+|++
T Consensus        55 ~~~~ildiG~G~G~~~~~l~~~~~~v~~~D~~   86 (204)
T 3NJR_A           55 RGELLWDIGGGSGSVSVEWCLAGGRAITIEPR   86 (204)
T ss_dssp             TTCEEEEETCTTCHHHHHHHHTTCEEEEEESC
T ss_pred             CCCEEEEECCCCcHHHHHHHHCCCEEEEEeCC


No 242
>PF01564.17 ; Spermine_synth ; Spermine/spermidine synthase domain
Probab=78.59  E-value=3.4  Score=36.64  Aligned_cols=31  Identities=19%  Similarity=0.084  Sum_probs=0.0  Template_Neff=11.700

Q ss_pred             CCCEEEEecCCCcchhhccccee---EEEEECCC
Q NaiVirus_Segme   98 KGVSIVDIGSGNCMKLVRSSGTL---SITAVDPC  128 (473)
Q Consensus        98 ~g~~IvDvGSGNc~KL~~~tg~l---kit~vDP~  128 (473)
                      ++.+|+|+|||+|.-+....-..   .++++|++
T Consensus        18 ~~~~vldiG~G~G~~~~~l~~~~~~~~~~~~d~~   51 (181)
T SPEE1_AQUAE/60   18 NPRNVLIIGGGDGGTLREVLKHDIVERAVLVDID   51 (181)
T ss_pred             CCCcEEEEcCccchHHHHHHcCCCceEEEEEECC


No 243
>2VDW_A VACCINIA VIRUS CAPPING ENZYME D1; NUCLEOTIDYLTRANSFERASE, S-ADENOSYL-L-METHIONINE, RNA METABOLISM, MRNA; HET: SAH, SO4; 2.7A {VACCINIA VIRUS}; Related PDB entries: 2VDW_C 2VDW_G 2VDW_E
Probab=78.54  E-value=3.4  Score=42.49  Aligned_cols=39  Identities=18%  Similarity=0.130  Sum_probs=0.0  Template_Neff=9.300

Q ss_pred             hheeeeecCCCEEEEecCCCcchhhcccce--eEEEEECCC
Q NaiVirus_Segme   90 NELYGRFGKGVSIVDIGSGNCMKLVRSSGT--LSITAVDPC  128 (473)
Q Consensus        90 ~qlYgRfg~g~~IvDvGSGNc~KL~~~tg~--lkit~vDP~  128 (473)
                      ..++...+++.+|+|||||+|.-+......  -+++++|+.
T Consensus        40 ~~~~~~~~~~~~VLDiGcG~G~~~~~~~~~~~~~v~~vD~s   80 (302)
T 2VDW_A           40 SKTFLDDSNKRKVLAIDFGNGADLEKYFYGEIALLVATDPD   80 (302)
T ss_dssp             CTTTSSCCSCCEEEETTCTTTTTHHHHHHTTCSEEEEEESC
T ss_pred             hHhccCCCCCCEEEEEeCCCChHHHHHHcCCCCEEEEEeCC


No 244
>2P41_A type II methyltransferase (E.C.2.7.7.48); VIZIER  Viral Enzymes Involved; HET: G1G, CIT, SO4, SAH, GOL; 1.801A {Dengue virus 2} SCOP: c.66.1.25; Related PDB entries: 2P40_A 2P3Q_A 2P1D_A 1L9K_A 2P3L_A 2P3O_A 1R6A_A 3EVG_A
Probab=78.51  E-value=3.7  Score=41.71  Aligned_cols=33  Identities=15%  Similarity=0.151  Sum_probs=0.0  Template_Neff=10.000

Q ss_pred             ecCCCEEEEecCCCcchhhcccce---eEEEEECCC
Q NaiVirus_Segme   96 FGKGVSIVDIGSGNCMKLVRSSGT---LSITAVDPC  128 (473)
Q Consensus        96 fg~g~~IvDvGSGNc~KL~~~tg~---lkit~vDP~  128 (473)
                      +.++.+|||||||.|.-+......   .+++++|..
T Consensus        80 ~~~~~~vLDlGcG~G~~~~~l~~~~~~~~v~gvD~~  115 (305)
T 2P41_A           80 VTPEGKVVDLGCGRGGWSYYCGGLKNVREVKGLTKG  115 (305)
T ss_dssp             SCCCEEEEEETCTTSHHHHHHHTSTTEEEEEEECCC
T ss_pred             CCCCCEEEEECCCCCHHHHHHhhcCCceEEEEEEeC


No 245
>PF01331.19 ; mRNA_cap_enzyme ; mRNA capping enzyme, catalytic domain
Probab=78.37  E-value=22  Score=33.14  Aligned_cols=74  Identities=19%  Similarity=0.145  Sum_probs=0.0  Template_Neff=10.500

Q ss_pred             CccCcCCeEEEEEEeCC-EEEEECCCCCEEE---EeccC-------CcceEEEhhhccc--------cEEEEEEEeeCCC
Q NaiVirus_Segme  274 LGPKFDGTAKEIESSGG-QVYVVDRAGEQRI---GLADV-------DFHFCLHVEELEA--------CYVLLRIVSWRGI  334 (473)
Q Consensus       274 ~~~KyDG~~~ele~~~g-~ayl~dR~G~~~~---g~~~~-------~~~~~LhlE~l~~--------~~VLlRVv~yrg~  334 (473)
                      +.+||||..+.+-..++ .+|+..|+|+...   .....       ...+.|.-|.+..        +|++.=++.+.|.
T Consensus        20 v~~K~DG~r~~i~~~~~~~~~~~sr~~~~~~~~~~~~~~~~~~~~~~~~~vldgEl~~~~~~~~~~~~~~vfDil~~~g~   99 (189)
T MCE1_HUMAN/272   20 VSWKADGTRYMMLIDGTNEVFMIDRDNSVFHVSNLEFPFRKDLRMHLSNTLLDGEMIIDRVNGQAVPRYLIYDIIKFNSQ   99 (189)
T ss_pred             EEeCCCCcEEEEEEeCCCcEEEEcCCCcEEEecccccCCccchhhccCCeEEEEEEEEEcCCCCeeEEEEEEEEEEeCCE


Q ss_pred             CCCCcHHHHHHHH
Q NaiVirus_Segme  335 IPPHHGDVMRTFC  347 (473)
Q Consensus       335 vPPH~g~~LR~Fc  347 (473)
                      --.+.-..-|.-+
T Consensus       100 ~~~~~~~~~R~~~  112 (189)
T MCE1_HUMAN/272  100 PVGDCDFNVRLQC  112 (189)
T ss_pred             EeccCCHHHHHHH


No 246
>1QZZ_A aclacinomycin-10-hydroxylase; Anthracycline, hydroxylase, methyltransferase, polyketide, Streptomyces; HET: SAM; 2.1A {Streptomyces purpurascens} SCOP: c.66.1.12, a.4.5.29; Related PDB entries: 1XDS_B 1XDS_A 1XDU_A 1R00_A 
Probab=78.28  E-value=1.1  Score=46.60  Aligned_cols=104  Identities=14%  Similarity=0.033  Sum_probs=0.0  Template_Neff=10.100

Q ss_pred             ecCCCEEEEecCCCcchhhcccce---eEEEEECCCCCCCcceeEeeeeeeHHHHHhcCCCCCCcceEecccccCCCCHH
Q NaiVirus_Segme   96 FGKGVSIVDIGSGNCMKLVRSSGT---LSITAVDPCLTNNTRAVLTPVKATLASYLANLPQPGLDLIFTSFMSLPQIPTA  172 (473)
Q Consensus        96 fg~g~~IvDvGSGNc~KL~~~tg~---lkit~vDP~~~~~~~~~i~~~~~~~~~~~~~~~~~~~~~v~TSFmsl~Ql~~~  172 (473)
                      +..+..|+|||||+|.-+......   ++++.+|.....      ......+.....      ...+...-..+.+..+.
T Consensus       180 ~~~~~~vlDiG~G~G~~~~~l~~~~~~~~~~~~D~~~~~------~~~~~~~~~~~~------~~~i~~~~~d~~~~~~~  247 (374)
T 1QZZ_A          180 WSAVRHVLDVGGGNGGMLAAIALRAPHLRGTLVELAGPA------ERARRRFADAGL------ADRVTVAEGDFFKPLPV  247 (374)
T ss_dssp             CTTCCEEEEETCTTSHHHHHHHHHCTTCEEEEEECHHHH------HHHHHHHHHTTC------TTTEEEEECCTTSCCSC
T ss_pred             chhCCEEEEECCCccHHHHHHHHHCCCCEEEEEeChHHH------HHHHHHHHHcCc------ccCEEEeeCCCcCCCCC


Q ss_pred             HHHHHHhcCccccCCCHH--HHHHCCCEEEccCCEEEEEec
Q NaiVirus_Segme  173 EWLPILEYDGLHMIPDHL--QLIKNKIAVVREDGLIKVRTG  211 (473)
Q Consensus       173 ~~~~i~~~DGlHviPDh~--~L~~~g~A~~~~dg~~~v~t~  211 (473)
                      ..+.++...-+|-+|+.+  .++++-....+.+|.+.+...
T Consensus       248 ~~D~v~~~~~l~~~~~~~~~~~l~~~~~~L~~gG~lii~~~  288 (374)
T 1QZZ_A          248 TADVVLLSFVLLNWSDEDALTILRGCVRALEPGGRLLVLDR  288 (374)
T ss_dssp             CEEEEEEESCGGGSCHHHHHHHHHHHHHHEEEEEEEEEEEC
T ss_pred             CCcEEEEECchhcCCHHHHHHHHHHHHHhcCCceEEEEEEc


No 247
>5COT_A Naegleria gruberi RNA ligase; RNA repair, adenylyltransferase, LIGASE; HET: AMP; 1.69A {Naegleria gruberi}; Related PDB entries: 5COV_A 5COU_A
Probab=77.70  E-value=22  Score=37.52  Aligned_cols=121  Identities=14%  Similarity=0.135  Sum_probs=0.0  Template_Neff=9.300

Q ss_pred             CccCcCCeEEEEEEeCCEEEEECCCCCEEEEec-----------------cCCcceEEEhhhcc------------ccEE
Q NaiVirus_Segme  274 LGPKFDGTAKEIESSGGQVYVVDRAGEQRIGLA-----------------DVDFHFCLHVEELE------------ACYV  324 (473)
Q Consensus       274 ~~~KyDG~~~ele~~~g~ayl~dR~G~~~~g~~-----------------~~~~~~~LhlE~l~------------~~~V  324 (473)
                      ++.|.||..+.+-..++.+++..|+|....+..                 ....++++.-|.++            ..|+
T Consensus       168 v~eKlDG~~~~i~~~~g~~~~~sR~~~~~~~~~~~~~~~~~~~~i~~~l~~~~~~~~l~GEl~g~~~~~~~~~~~~~~f~  247 (340)
T 5COT_A          168 VTVKLDGSSMTVYRKDDHIGVCGRNWELRETATNAQWHAARRNKMIEGLQFLNRNLALQGEIIGESIQGNLEKLKGQDFY  247 (340)
T ss_dssp             EEEECCSEEEEEEEETTEEEEECSSEEECCCTTCHHHHHHHHTTHHHHHHHHTSCEEEEEEEEETTSTTCTTCCSSEEEE
T ss_pred             EEEEeCCceEEEEEECCEEEEEecCeeecCCCCChHHHHHHHCcHHHHHHhhCCCEEEEEEEecccccCCccccCCCEEE


Q ss_pred             EEEEEeeCCCCCCCcHHHHHHHHHhcceEECCEeCcCCCcccCC----CccccceeeecCCCCccccC------CCCCeE
Q NaiVirus_Segme  325 LLRIVSWRGIIPPHHGDVMRTFCESVSISVNDKPILSSPRWEGG----SFKQGPLLTWMQGGELRSFL------APVDGV  394 (473)
Q Consensus       325 LlRVv~yrg~vPPH~g~~LR~Fc~rVki~InGk~V~~P~~~~~~----~~~~~~ll~~~~~~~~~~~~------~p~DGl  394 (473)
                      ++-|.....- -....+..+.+|+++.  .++..+...|....+    .  ...++.+..       .      ...-|+
T Consensus       248 vFDi~~~~~~-~~l~~~e~~~~l~~l~--~~~~~i~~vp~~~~~~~~~~--~~~l~~~~~-------~~~~~~~~~~EGv  315 (340)
T 5COT_A          248 LFDIYDIDKA-QYLTPIERQSLVKQLN--DNGFTVKHVPILDDLELNHT--AEQILAMAD-------GPSLNKNVKREGL  315 (340)
T ss_dssp             EEEEEETTTT-EECCHHHHHHHHHHHH--HTTCCCEECCBCCCEECCCC--HHHHHHHHC-------SBCSSTTSBCSEE
T ss_pred             EEEEEECCCC-eecCHHHHHHHHHHhc--cCCCcccccCEeecccCCCC--HHHHHHHhc-------CCccccCCccCEE


Q ss_pred             EEeeCCeeEEee
Q NaiVirus_Segme  395 ISRERGKDFYCK  406 (473)
Q Consensus       395 IsR~~~~Dyy~K  406 (473)
                      |.|.....+++|
T Consensus       316 Vvk~~~~~~~~K  327 (340)
T 5COT_A          316 VFKRLDGKFSFK  327 (340)
T ss_dssp             EEEETTSSCEEE
T ss_pred             EEEECCCeEEEE


No 248
>3HP7_A Hemolysin, putative; structural genomics, APC64019, hemolysin, PSI-2; HET: MSE; 1.53A {Streptococcus thermophilus}
Probab=77.60  E-value=3.8  Score=40.45  Aligned_cols=31  Identities=19%  Similarity=0.063  Sum_probs=0.0  Template_Neff=10.800

Q ss_pred             CCCEEEEecCCCcchhhcccce--eEEEEECCC
Q NaiVirus_Segme   98 KGVSIVDIGSGNCMKLVRSSGT--LSITAVDPC  128 (473)
Q Consensus        98 ~g~~IvDvGSGNc~KL~~~tg~--lkit~vDP~  128 (473)
                      .+.+|+|||||+|.=+......  .++++||+.
T Consensus        85 ~~~~vLDiG~G~G~~~~~l~~~~~~~v~~iD~~  117 (291)
T 3HP7_A           85 EDMITIDIGASTGGFTDVMLQNGAKLVYAVDVG  117 (291)
T ss_dssp             TTCEEEEETCTTSHHHHHHHHTTCSEEEEECSS
T ss_pred             CCcEEEEeCCCCCHHHHHHHHcCCCEEEEEeCC


No 249
>2I62_A Nicotinamide N-methyltransferase (E.C.2.1.1.1); Nicotinamide N-methyltransferase, Structural Genomics, Structural; HET: SAH; 1.8A {Mus musculus} SCOP: c.66.1.0; Related PDB entries: 5YJF_A 5XVK_B 5XVK_A 5YJI_B 5YJI_A 5XVQ_B 5XVQ_A 5YJF_C 5YJF_B 5YJF_D 6B1A_A 2IIP_A 3ROD_C 3ROD_B 3ROD_D 3ROD_A 6CHH_C 6CHH_B 6CHH_D 6CHH_A 6B1A_C 2IIP_C 6B1A_B 2IIP_B 6B1A_D 2IIP_D 2I62_D 2I62_C 2I62_B
Probab=77.49  E-value=4.8  Score=38.48  Aligned_cols=32  Identities=31%  Similarity=0.329  Sum_probs=0.0  Template_Neff=11.400

Q ss_pred             cCCCEEEEecCCCc--chhhcccceeEEEEECCC
Q NaiVirus_Segme   97 GKGVSIVDIGSGNC--MKLVRSSGTLSITAVDPC  128 (473)
Q Consensus        97 g~g~~IvDvGSGNc--~KL~~~tg~lkit~vDP~  128 (473)
                      ..+.+|||||||+|  .-+....+..+++.+|+.
T Consensus        55 ~~~~~vLdiG~G~G~~~~~~~~~~~~~v~~~D~~   88 (265)
T 2I62_A           55 VKGELLIDIGSGPTIYQLLSACESFTEIIVSDYT   88 (265)
T ss_dssp             CCEEEEEEESCTTCCGGGTTGGGTEEEEEEEESC
T ss_pred             CCCCEEEEECCCccHHHHHHcccCCCEEEEEeCC


No 250
>PF12147.8 ; Methyltransf_20 ; Putative methyltransferase
Probab=77.29  E-value=4.5  Score=40.25  Aligned_cols=32  Identities=31%  Similarity=0.400  Sum_probs=0.0  Template_Neff=10.900

Q ss_pred             cCCCEEEEecCCCcc---hhhcccce--eEEEEECCC
Q NaiVirus_Segme   97 GKGVSIVDIGSGNCM---KLVRSSGT--LSITAVDPC  128 (473)
Q Consensus        97 g~g~~IvDvGSGNc~---KL~~~tg~--lkit~vDP~  128 (473)
                      .++.+|||||||+|.   .+.+..+.  .+++++|.+
T Consensus       132 ~~~~~vlDiG~G~G~~~~~l~~~~~~~~~~~~~~D~~  168 (309)
T A6X2Y7_OCHA4/2  132 GRSTNILDIACGHGRYVIDAVVRAGELPDSIHLRDYS  168 (309)
T ss_pred             CCCCEEEEeCCCCCHHHHHHHHHhCCCCCEEEEEeCC
```
