## Supplementary material for "A new lineage of segmented RNA viruses infecting animals": HHpred analysis raw output: hhpred_Segment2.hhr

```
Query         Kwi_Virus_Segment2_KP757948
Match_columns 383
No_of_seqs    13 out of 15
Neff          3.73731
Searched_HMMs 79842
Date          Thu Jul 11 15:26:52 2019
Command       hhsearch -cpu 8 -i ../results/full.a3m -d /cluster/toolkit/production/databases/hh-suite/mmcif70/pdb70 -d /cluster/toolkit/production/databases/hh-suite/pfama/pfama -d /cluster/toolkit/production/databases/hh-suite/NCBI_CD/NCBI_CD -d /cluster/toolkit/production/databases/hh-suite/SMART/SMART -o ../results/Segment2.hhr -oa3m ../results/Segment2.a3m -p 20 -Z 250 -loc -z 1 -b 1 -B 250 -ssm 2 -sc 1 -seq 1 -dbstrlen 10000 -norealign -maxres 32000 -contxt /cluster/toolkit/production/bioprogs/tools/hh-suite-build/data/context_data.crf 

 No Hit                             Prob E-value P-value  Score    SS Cols Query HMM  Template HMM
  1 PF00345.20 ; PapD_N ; Pili and  69.1      52 0.00066   27.8   6.9   49   33-91     17-68  (117)
  2 3Q48_B Chaperone CupB2; Ig fol  65.3      52 0.00066   31.8   6.8   54   33-91     45-100 (257)
  3 6FJY_C CsuC, Protein CsuE; Ig-  64.8      47 0.00059   32.4   6.5   51   34-91     19-75  (250)
  4 PF12690.7 ; BsuPI ; Intracellu  57.4      99  0.0012   24.9   6.1   57   35-91     17-79  (105)
  5 5DFK_A Probable fimbrial chape  55.6      85  0.0011   29.7   6.2   55   33-91     31-91  (217)
  6 2AHN_A Thaumatin-like protein;  54.1   1E+02  0.0013   29.9   6.6   55   34-102     1-55  (222)
  7 5X9L_A Thaumatin I; Sweet-tast  52.9 1.1E+02  0.0014   29.5   6.6   53   34-102     1-54  (207)
  8 5FID_B Elicitor protein Hrip2;  50.5 2.3E+02  0.0029   25.1   7.7   66   34-118     4-69  (137)
  9 PF06030.12 ; DUF916 ; Bacteria  50.2      69 0.00087   26.9   4.3   52   35-91     32-100 (120)
 10 1DU5_B ZEAMATIN; beta sandwich  49.2      96  0.0012   29.7   5.5   48   34-102     1-49  (206)
 11 PF16430.5 ; DUF5027 ; Domain o  48.6   1E+02  0.0013   30.8   5.6   56   35-90     88-148 (187)
 12 3G7M_A Xylanase inhibitor TL-X  44.9 1.6E+02  0.0019   27.1   5.9   51   35-102     2-52  (151)
 13 cd09219 TLP-F; thaumatin-like   43.1 1.4E+02  0.0017   29.8   5.6   56   36-102     1-57  (229)
 14 PF09050.10 ; SNN_linker ; Stan  42.4      24  0.0003   24.9   0.3    7   46-52      1-7   (26)
 15 cd09215 Thaumatin-like; the sw  41.7 1.7E+02  0.0021   27.0   5.6   52   36-102     1-52  (157)
 16 PF16431.5 ; DUF5028 ; Domain o  38.5      85  0.0011   29.0   3.2   55   35-90     72-132 (166)
 17 1L4I_A SfaE protein; periplasm  37.2 1.7E+02  0.0022   27.6   5.1   50   33-90     17-67  (206)
 18 PF16392.5 ; DUF5001 ; Ig-like   36.0   3E+02  0.0037   23.7   5.8   42   35-91     16-57  (91)
 19 cd08961 GH64-TLP-SF; glycoside  35.4 1.8E+02  0.0023   26.5   4.7   53   36-102     1-53  (153)
 20 4AY0_A CHAPERONE PROTEIN CAF1M  35.3 2.2E+02  0.0028   27.1   5.5   52   34-91     30-81  (218)
 21 PF14016.6 ; DUF4232 ; Protein   33.3 2.2E+02  0.0028   24.9   4.8   56   33-91     21-80  (121)
 22 PF09624.10 ; DUF2393 ; Protein  32.9      89  0.0011   28.6   2.4   53   37-90     68-125 (147)
 23 4HPQ_A Atg31, Atg29, Atg17; Au  32.8      90  0.0011   26.9   2.2   21   40-60      2-24  (69)
 24 PF16674.5 ; UCH_N ; N-terminal  31.2 3.8E+02  0.0047   25.0   5.9   48   64-113    25-73  (104)
 25 SM00205 THN; Thaumatin family   30.6 2.6E+02  0.0032   27.6   5.2   52   36-102     1-53  (218)
 26 PF06280.12 ; fn3_5 ; Fn3-like   29.5 5.8E+02  0.0073   21.2   6.4   56   32-91     11-73  (107)
 27 PF15582.6 ; Imm65 ; Immunity p  27.7 3.1E+02  0.0038   30.1   5.4   47   35-91    182-237 (321)
 28 6D2C_A Short ulvan lyase; Stru  27.6 1.3E+03   0.016   25.6   9.7   86  115-200   197-292 (303)
 29 5JHF_A KLTH0D11660p, KLTH0C079  26.4 1.3E+02  0.0016   26.7   2.1   21   40-60      2-24  (87)
 30 2XG5_A CHAPERONE PROTEIN PAPD,  26.2 4.2E+02  0.0053   25.7   5.7   52   33-90     17-69  (218)
 31 3BWU_C FimD (N-Terminal Domain  25.4 3.8E+02  0.0048   25.3   5.1   50   34-91     18-68  (205)
 32 cd09217 TLP-P; thaumatin and a  25.2 2.8E+02  0.0035   25.3   4.1   46   36-102     1-47  (151)
 33 1M1S_A WR4; structural genomic  24.7   4E+02   0.005   23.6   4.8   43   34-91     27-71  (116)
 34 PF13598.6 ; DUF4139 ; Domain o  24.4 8.8E+02   0.011   25.0   7.8   66   25-91    247-335 (342)
 35 6E0D_A Thaumatin I; SWEET TAST  24.0 6.8E+02  0.0085   24.6   6.7   52   35-102    24-76  (235)
 36 3QBT_F Ras-related protein Rab  24.0 8.1E+02    0.01   21.3   6.5   53   32-91     45-97  (140)
 37 PF18426.1 ; Tli4_C ; Tle cogna  24.0      98  0.0012   28.4   1.0   54    2-83    103-161 (161)
 38 2IIA_A Sensory rhodopsin trans  23.8 8.7E+02   0.011   23.6   7.0   76    5-101    15-92  (131)
 39 4DJM_B E. coli chaperone DraB;  23.8 6.1E+02  0.0076   24.9   6.3   50   33-90     39-88  (239)
 40 PF18388.1 ; Atg29_N ; Atg29 N-  23.4 1.5E+02  0.0019   24.1   1.8   17   44-60      1-18  (52)
 41 PF16158.5 ; N_BRCA1_IG ; Ig-li  23.1 7.3E+02  0.0091   19.7   8.5   70   35-127    17-90  (99)
 42 3ISY_A Intracellular proteinas  22.6 6.1E+02  0.0076   21.7   5.4   54   33-91     21-85  (120)
 43 PF02102.15 ; Peptidase_M35 ; D  21.9 1.6E+03    0.02   23.2  10.0  101   35-144    40-155 (355)
 44 2YS4_A Hydrocephalus-inducing   21.7 5.7E+02  0.0071   20.9   4.9   51   35-89     46-97  (122)
 45 3U12_B USP37 protein; Structur  21.6   5E+02  0.0063   25.5   5.1   48   64-113    41-90  (141)
 46 PF00314.17 ; Thaumatin ; Thaum  21.5 3.1E+02  0.0039   26.6   3.8   45   40-102     1-46  (206)
 47 PF08865.11 ; DUF1830 ; Domain   20.8 9.9E+02   0.012   20.3   7.1   54   40-101     5-58  (66)
 48 PF07100.11 ; ASRT ; Anabaena s  20.6 1.2E+03   0.015   21.9   7.2   76    5-101     5-82  (119)
 49 5GHU_A Probable fimbrial chape  20.3 8.1E+02    0.01   23.5   6.2   55   33-91     18-73  (222)

No 1
>PF00345.20 ; PapD_N ; Pili and flagellar-assembly chaperone, PapD N-terminal domain
Probab=69.13  E-value=52  Score=27.78  Aligned_cols=49  Identities=16%  Similarity=0.140  Sum_probs=0.0  Template_Neff=9.400

Q ss_pred             eeEEEEecC---CCcEEEEEEeCCCcCCCChhheEEeEeeccCCCceEEEecCCcEEEEEEe
Q Kwi_Virus_Segm   33 TTSYLFNNS---SPSTIYLRLQRPMGFKADPAAVGMWEPAVHGKDNVIVPIGPHTSRKLTFR   91 (383)
Q Consensus        33 ~t~y~~eN~---s~~t~y~R~QrPmG~k~~P~alamWEp~~~~~~~L~~elkph~~~~f~~~   91 (383)
                      ..+++|.|.   .+..+.+++++.-|    ++. + |-.+...    .+.|+||+++.+++.
T Consensus        17 ~~~i~v~N~~~~~~~~~~v~~~~~~~----~~~-~-~l~v~P~----~~~L~pg~~~~vri~   68 (117)
T A7ME56_CROS8/2   17 EAALGVKNNSTESPFLLQSWVDNGDG----KTR-G-PFMVTPP----LFRIEPLEDHELRIA   68 (117)
T ss_pred             eEeEEEEeCCCCCeEEEEEEEECCCC----Ccc-e-eEEEeCC----eEEeCCCCceEEEEE


No 2
>3Q48_B Chaperone CupB2; Ig fold, periplasmic chaperone, CupB1; 2.5A {Pseudomonas aeruginosa}; Related PDB entries: 3Q48_A 
Probab=65.29  E-value=52  Score=31.85  Aligned_cols=54  Identities=9%  Similarity=0.135  Sum_probs=0.0  Template_Neff=9.300

Q ss_pred             eeEEEEecCCCcEEEEEE--eCCCcCCCChhheEEeEeeccCCCceEEEecCCcEEEEEEe
Q Kwi_Virus_Segm   33 TTSYLFNNSSPSTIYLRL--QRPMGFKADPAAVGMWEPAVHGKDNVIVPIGPHTSRKLTFR   91 (383)
Q Consensus        33 ~t~y~~eN~s~~t~y~R~--QrPmG~k~~P~alamWEp~~~~~~~L~~elkph~~~~f~~~   91 (383)
                      ..+++|.|.++..+++++  +.+-| +..|.+.+-|=.+...    .++|+||+++.+++.
T Consensus        45 ~~~i~V~N~~~~~~~v~~~~~~~~~-~~~~~s~~~~i~vsP~----~~~l~pg~~~~vrv~  100 (257)
T 3Q48_B           45 EVTLRVSNTSGTPVLAQAWIDDGRQ-DVPPEELQVPFSVTPA----VTRVEPNGGAVLRIA  100 (257)
T ss_dssp             EEEEEEEECSSSCEEEEEEEESSCC-SSCGGGGCCSEEEESS----EEEECTTEEEEEEEE
T ss_pred             eEEEEEEcCCCCcEEEEEEEeCCCC-CCChhHcCCCEEEeCC----eEEeCCCCceEEEEE


No 3
>6FJY_C CsuC, Protein CsuE; Ig-like fold, beta sandwich, donor-strand; HET: MLY; 2.31A {Acinetobacter baumannii}; Related PDB entries: 6FJY_A 6FQ0_C 6FQ0_A 6FQA_C 6FQA_A 5D6H_A
Probab=64.77  E-value=47  Score=32.41  Aligned_cols=51  Identities=12%  Similarity=0.047  Sum_probs=0.0  Template_Neff=8.800

Q ss_pred             eEEEEecCCCcEEEEEE------eCCCcCCCChhheEEeEeeccCCCceEEEecCCcEEEEEEe
Q Kwi_Virus_Segm   34 TSYLFNNSSPSTIYLRL------QRPMGFKADPAAVGMWEPAVHGKDNVIVPIGPHTSRKLTFR   91 (383)
Q Consensus        34 t~y~~eN~s~~t~y~R~------QrPmG~k~~P~alamWEp~~~~~~~L~~elkph~~~~f~~~   91 (383)
                      .+++|.|.++..+.+++      +.+ |  .+....+-|-.+...    .++|+||+++.+++.
T Consensus        19 ~~i~V~N~~~~~~~v~i~v~d~~~d~-~--~~~~s~~~~i~vsP~----~~~L~Pg~~~~Vrv~   75 (250)
T 6FJY_C           19 TAVWLQNTGKTDAMVQIRVFKWNQDG-L--KDNYSEQSEIIPSPP----VAKIKAGEKHMLRLT   75 (250)
T ss_dssp             EEEEEEECSSSCEEEEEEEEEEECCS-S--SCEEECCSSEEEECS----EEEECTTCEEEEEEE
T ss_pred             EEEEEEeCCCCCEEEEEEEEEEEecC-C--ccccccCCceeEeCC----EEEECCCCeEEEEEE


No 4
>PF12690.7 ; BsuPI ; Intracellular proteinase inhibitor
Probab=57.40  E-value=99  Score=24.87  Aligned_cols=57  Identities=11%  Similarity=0.042  Sum_probs=0.0  Template_Neff=10.300

Q ss_pred             EEEEecCCCcEEEEEEeCCC--cCCC-ChhheEEeEeeccCC---CceEEEecCCcEEEEEEe
Q Kwi_Virus_Segm   35 SYLFNNSSPSTIYLRLQRPM--GFKA-DPAAVGMWEPAVHGK---DNVIVPIGPHTSRKLTFR   91 (383)
Q Consensus        35 ~y~~eN~s~~t~y~R~QrPm--G~k~-~P~alamWEp~~~~~---~~L~~elkph~~~~f~~~   91 (383)
                      +++|.|.++..+.+..-.+.  .|.- ++..-..|..-....   ..-.++|+||+++++++.
T Consensus        17 ~~~l~N~~~~~~~~~~~~~~~~~~~v~~~~g~~v~~~~~~~~~~~~~~~~~l~pg~~~~~~~~   79 (105)
T U5L9W5_9BACI/2   17 KVGLINSSDQAQVFEFPTSQRYDLIIRDKSGEIVYDASAGKSFLQAIQYLKLNPGEFVSWTES   79 (105)
T ss_pred             EEEEEeCCCCcEEEEeCCCCEEEEEEECCCCCEEEEccCCceeecceEEEEeCCCCEEEEEEE


No 5
>5DFK_A Probable fimbrial chaperone EcpB; chaperone usher, pilus, pili, biofilm; 2.4A {Escherichia coli}
Probab=55.59  E-value=85  Score=29.66  Aligned_cols=55  Identities=15%  Similarity=0.048  Sum_probs=0.0  Template_Neff=9.300

Q ss_pred             eeEEEEecCCCcEEEEEEe-----CCC-cCCCChhheEEeEeeccCCCceEEEecCCcEEEEEEe
Q Kwi_Virus_Segm   33 TTSYLFNNSSPSTIYLRLQ-----RPM-GFKADPAAVGMWEPAVHGKDNVIVPIGPHTSRKLTFR   91 (383)
Q Consensus        33 ~t~y~~eN~s~~t~y~R~Q-----rPm-G~k~~P~alamWEp~~~~~~~L~~elkph~~~~f~~~   91 (383)
                      ...++|.|.++.+++++++     -+. +-+..+.+.+-|-.+...    .+.|.||+++.+++.
T Consensus        31 ~~~i~V~N~~~~~~~v~v~v~~~~~~~~~g~~~~~s~~~~l~vsP~----~~~L~pg~~~~Vrv~   91 (217)
T 5DFK_A           31 TLSKTIQNSTDSGRLINIRLERLSSPLDDGQVIAMDKPDELLLTPA----SLLLPAQASEVIRFF   91 (217)
T ss_dssp             EEEEEEEECSSSCEEEEEEEEEESCSSTTCCEECCSSTTSEEEECS----EEEECTTEEEEEEEE
T ss_pred             eEEEEEEeCCCCCeEEEEEEEEeeCCCcCCceecCCCCCcEEEecc----eEEeCCCCeeeEEEE


No 6
>2AHN_A Thaumatin-like protein; Allergen, Thaumatin-like protein; 1.3A {Prunus avium} SCOP: b.25.1.0; Related PDB entries: 3ZS3_A
Probab=54.15  E-value=1e+02  Score=29.91  Aligned_cols=55  Identities=13%  Similarity=0.100  Sum_probs=0.0  Template_Neff=8.400

Q ss_pred             eEEEEecCCCcEEEEEEeCCCcCCCChhheEEeEeeccCCCceEEEecCCcEEEEEEeCCCcceeeeee
Q Kwi_Virus_Segm   34 TSYLFNNSSPSTIYLRLQRPMGFKADPAAVGMWEPAVHGKDNVIVPIGPHTSRKLTFRNNSTSFMCPRQ  102 (383)
Q Consensus        34 t~y~~eN~s~~t~y~R~QrPmG~k~~P~alamWEp~~~~~~~L~~elkph~~~~f~~~n~sT~~mvPR~  102 (383)
                      .+++|.|..+++|+..++.--|....+         ..+     ++|.||++.+|.+...-...+-+|.
T Consensus         1 ~t~~v~N~C~~~vwp~~~~~~~~~~~~---------~~g-----~~L~~g~s~~~~~p~~w~Griw~rt   55 (222)
T 2AHN_A            1 ATISFKNNCPYMVWPGTLTSDQKPQLS---------TTG-----FELASQASFQLDTPVPWNGRFWART   55 (222)
T ss_dssp             CEEEEEECSSSCBEEEEEEGGGCCCCS---------CSB-----CCBCTTCEEEEECCSSEEEEEEEEE
T ss_pred             CeEEEEeCCCCCeEeeEeCCCCCCccC---------CCc-----EEeCCCCEEEEECCCCCeeeEEEec


No 7
>5X9L_A Thaumatin I; Sweet-tasting protein, Sweet receptor, PLANT; HET: TLA, GOL; 0.9A {Thaumatococcus daniellii}; Related PDB entries: 3VCI_A 6COA_A 4DJ1_A 5JVX_A 5L4R_A 4EL7_A 5KW7_A 2VI4_A 2VU6_A 3X3R_A 3ZEJ_A 3AOK_A 4EKO_A 3V7V_A 3VCJ_A 3E3S_A 5KW8_A 3VHF_A 2VU7_A 1THU_A 3V82_A 3X3S_A 5SW0_A 4TVT_A 1PP3_B 3V87_A 5YYR_A 4ELA_A 1PP3_A 5SW1_A 1THV_A 3VCK_A 2G4Y_A 5SW2_A 3V88_A 5LN0_A 5MJG_A 3VCE_A 5LH0_A 5T3G_A 1THW_A 3VHG_A 3WXS_A 3E0A_A 5LH1_A 6O8A_A 2VHR_A 4EKH_A 1LR2_A 4C3C_A 5K7Q_A 5LMH_A 3X3T_A 4ZG3_A 5A47_A 6C5Y_A 6C6W_A 2D8O_A 3DZN_A 1LR3_A 3QY5_A 5TCL_A 4BAR_A 5WR8_A 5YYP_A 3WOU_A 5X9M_A 1THI_A 3V8A_A 5YYQ_A 4ZXR_A 5GQP_A 5LH3_A 4EKA_A 5FGT_A 1RQW_A 2VI1_A 2VI2_A 3AL7_A 3DZP_A 4EKT_A 4EL2_A 6FJ6_A 5LH5_A 2D8P_A 5KW3_A 3X3O_A 6FJ8_A 4XVB_A 4EL3_A 6FJ9_A 5KVW_A 5LH6_A 2PE7_A 2VI3_A 4AXR_A 4EKB_A 5KVX_A 5FGX_A 5KW4_A 1LXZ_A 2OQN_A 3VCG_A 3X3P_A 4DIY_A 4EK0_A 5LH7_A 3ALD_A 4DC5_A 3DZR_A 5KVZ_A 5KW5_A 1LY0_A 3VJQ_A 2A7I_X 4DIZ_A 5KW0_A 3VCH_A 3X3Q_A 4DC6_A 4BAL_A 4DJ0_A 3V84_A 4AXU_A 2BLU_A 5AMZ_A 5AVG_A 2VHK_A 3N02_A 3N03_A 2WBZ_A 6G89_C 2BLR_A
Probab=52.91  E-value=1.1e+02  Score=29.46  Aligned_cols=53  Identities=9%  Similarity=0.134  Sum_probs=0.0  Template_Neff=8.200

Q ss_pred             eEEEEecCCCcEEEEEEeCCCcCCCChhheEEeEeeccCCCceEEEecCCcEEEEEEeCC-Ccceeeeee
Q Kwi_Virus_Segm   34 TSYLFNNSSPSTIYLRLQRPMGFKADPAAVGMWEPAVHGKDNVIVPIGPHTSRKLTFRNN-STSFMCPRQ  102 (383)
Q Consensus        34 t~y~~eN~s~~t~y~R~QrPmG~k~~P~alamWEp~~~~~~~L~~elkph~~~~f~~~n~-sT~~mvPR~  102 (383)
                      .+++|.|...++|++..+...+           .+-.++     ++|.||++..|.+... ....+-+|.
T Consensus         1 ~t~~v~N~C~~~Vw~~~~~~~~-----------~~~~~g-----~~L~~g~s~~~~~~~~~~~Griw~rt   54 (207)
T 5X9L_A            1 ATFEIVNRCSYTVWAAASKGDA-----------ALDAGG-----RQLNSGESWTINVEPGTNGGKIWART   54 (207)
T ss_dssp             CEEEEEECSSSCEEEEEECSSS-----------EEEEEE-----EEECTTCEEEEECCTTCCSEEEEEEB
T ss_pred             CeEEEEeCCCCCEEEEEeCCCc-----------cccCCc-----eecCCCCEEEEEeCCCCCCceEEEee


No 8
>5FID_B Elicitor protein Hrip2; Protein elicitor, TOXIN; HET: MSE; 1.809A {Magnaporthe oryzae}; Related PDB entries: 5FID_A 
Probab=50.50  E-value=2.3e+02  Score=25.06  Aligned_cols=66  Identities=11%  Similarity=0.145  Sum_probs=0.0  Template_Neff=8.900

Q ss_pred             eEEEEecCCCcEEEEEEeCCCcCCCChhheEEeEeeccCCCceEEEecCCcEEEEEEeCCCcceeeeeeEEeCCeeeEEE
Q Kwi_Virus_Segm   34 TSYLFNNSSPSTIYLRLQRPMGFKADPAAVGMWEPAVHGKDNVIVPIGPHTSRKLTFRNNSTSFMCPRQLVKAGRPCVHL  113 (383)
Q Consensus        34 t~y~~eN~s~~t~y~R~QrPmG~k~~P~alamWEp~~~~~~~L~~elkph~~~~f~~~n~sT~~mvPR~~~~~G~~~VHL  113 (383)
                      ...+|.|..+++||+..+...|           ......     ++|.||++....++....+..+-+..  ++..+. +
T Consensus         4 ~~~~v~N~C~~~v~~~~~~~~~-----------~~~~~~-----~~l~~g~~~~~~~~~~G~sik~~~~~--~~~~~~-~   64 (137)
T 5FID_B            4 QQAIVHNNCQDTVYVQSFPYDG-----------SATGPL-----TTLQAGQTFSEDFRKSGSTVKVSKTK--TLTSPM-F   64 (137)
T ss_dssp             CEEEEEECSSSCEEEEEEETTC-----------CCCCCC-----EEECTTCEEEEECCTTCEEEEEESST--TCCSCE-E
T ss_pred             ceEEEEeCCCCCEEEEEeCCCC-----------CCCCCC-----EEeCCCCEEEEEecCCCeEEEEEeCC--CCCCCe-E


Q ss_pred             EEEee
Q Kwi_Virus_Segm  114 ATFSL  118 (383)
Q Consensus       114 ~S~s~  118 (383)
                      +.|.+
T Consensus        65 ~Eyt~   69 (137)
T 5FID_B           65 IGYSF   69 (137)
T ss_dssp             EEEEE
T ss_pred             EEEEe


No 9
>PF06030.12 ; DUF916 ; Bacterial protein of unknown function (DUF916)
Probab=50.17  E-value=69  Score=26.94  Aligned_cols=52  Identities=10%  Similarity=0.169  Sum_probs=0.0  Template_Neff=9.700

Q ss_pred             EEEEecCCCcEEEEEEeCCCcCCCC-----------------hhheEEeEeeccCCCceEEEecCCcEEEEEEe
Q Kwi_Virus_Segm   35 SYLFNNSSPSTIYLRLQRPMGFKAD-----------------PAAVGMWEPAVHGKDNVIVPIGPHTSRKLTFR   91 (383)
Q Consensus        35 ~y~~eN~s~~t~y~R~QrPmG~k~~-----------------P~alamWEp~~~~~~~L~~elkph~~~~f~~~   91 (383)
                      .++|.|.++-.+-+++. .++|..+                 +..++-|-.+...    .+.|+||+++.+++.
T Consensus        32 ~i~v~N~~~~~~~v~~~-~~~~~~~~~g~~~~~~~~~~~~~~~~~~~~~i~~~~~----~~~L~p~~~~~i~~~  100 (120)
T F9USM8_LACPL/3   32 AVKIHNTASEPITINIG-IAKATTNINGVVEYKHTNNRSANLPYDISKLVTTDEP----QVKLAKGQVKTVKFQ  100 (120)
T ss_pred             EEEEEeCCCCCEEEEEE-EecCeeCCCCEEEecCCCCCCCCCCccHHHhCccCCC----EEEeCCCCEEEEEEE


No 10
>1DU5_B ZEAMATIN; beta sandwich, antifungal protein; 2.5A {Zea mays} SCOP: b.25.1.1; Related PDB entries: 1DU5_A 
Probab=49.16  E-value=96  Score=29.74  Aligned_cols=48  Identities=17%  Similarity=0.243  Sum_probs=0.0  Template_Neff=8.400

Q ss_pred             eEEEEecCCCcEEEEEEeCCCcCCCChhheEEeEeeccCCCceEEEecCCcEEEEEEeCCC-cceeeeee
Q Kwi_Virus_Segm   34 TSYLFNNSSPSTIYLRLQRPMGFKADPAAVGMWEPAVHGKDNVIVPIGPHTSRKLTFRNNS-TSFMCPRQ  102 (383)
Q Consensus        34 t~y~~eN~s~~t~y~R~QrPmG~k~~P~alamWEp~~~~~~~L~~elkph~~~~f~~~n~s-T~~mvPR~  102 (383)
                      ..++|.|...|+|++..+                +..++     ++|.||++..+.+.+.. ...+-+|.
T Consensus         1 ~t~t~~N~C~~~vw~~~~----------------~~~~~-----~~L~~g~s~~~~~p~~~~~gr~w~rt   49 (206)
T 1DU5_B            1 AVFTVVNQCPFTVWAASV----------------PVGGG-----RQLNRGESWRITAPAGTTAARIWART   49 (206)
T ss_dssp             CEEEEEECSSSCEEEEEE----------------TTTEE-----EEECTTCEEEEECCTTCCSEEEEEEE
T ss_pred             CeEEEEeCCCCCeEEEEe----------------CCCCc-----cccCCCCEEEEEecCCCCcceEEEec


No 11
>PF16430.5 ; DUF5027 ; Domain of unknown function (DUF5027)
Probab=48.64  E-value=1e+02  Score=30.80  Aligned_cols=56  Identities=5%  Similarity=-0.155  Sum_probs=0.0  Template_Neff=5.300

Q ss_pred             EEEEecCCCcEEEEEEeCCCcCCCChhhe----EEeEeeccCC-CceEEEecCCcEEEEEE
Q Kwi_Virus_Segm   35 SYLFNNSSPSTIYLRLQRPMGFKADPAAV----GMWEPAVHGK-DNVIVPIGPHTSRKLTF   90 (383)
Q Consensus        35 ~y~~eN~s~~t~y~R~QrPmG~k~~P~al----amWEp~~~~~-~~L~~elkph~~~~f~~   90 (383)
                      +.++.|+++..||++.+.-+=-+..-.++    .-+++-..++ ....+.|+||+++++++
T Consensus        88 tvtvkN~~~~e~~~~~~~l~~~~~g~~~~~ge~~Yfs~~~~~~~~~Y~~~L~pGEs~~v~l  148 (187)
T C4ZDF6_AGARV/4   88 DISVKNIEDEICTVGDISLVYEINGACQLLGYPIYFSNAKDNEHGIYDYTLVQGQSLDAQI  148 (187)
T ss_pred             EEEEEcCCCCeeeeeeEEEEEeeCCeEEEEeceeeeeCCCCCCCcceeceeCCCCEEEEEE


No 12
>3G7M_A Xylanase inhibitor TL-XI; beta-sheets, Xylan degradation, HYDROLASE INHIBITOR; HET: GOL; 2.91A {Triticum aestivum}
Probab=44.92  E-value=1.6e+02  Score=27.15  Aligned_cols=51  Identities=14%  Similarity=0.174  Sum_probs=0.0  Template_Neff=8.100

Q ss_pred             EEEEecCCCcEEEEEEeCCCcCCCChhheEEeEeeccCCCceEEEecCCcEEEEEEeCCCcceeeeee
Q Kwi_Virus_Segm   35 SYLFNNSSPSTIYLRLQRPMGFKADPAAVGMWEPAVHGKDNVIVPIGPHTSRKLTFRNNSTSFMCPRQ  102 (383)
Q Consensus        35 ~y~~eN~s~~t~y~R~QrPmG~k~~P~alamWEp~~~~~~~L~~elkph~~~~f~~~n~sT~~mvPR~  102 (383)
                      +++|.|...|+|+.-++---+            ...++     ++|.||++..+.+...-...+-+|.
T Consensus         2 ~~ti~N~C~~tvwp~~~~~~~------------~~~~g-----~~L~~g~s~~~~~p~~~~G~i~~rt   52 (151)
T 3G7M_A            2 PLTITNRCHFTVWPAVALVLA------------QGGGG-----TELHPGASWSLDTPVIGSQYIWGRT   52 (151)
T ss_dssp             CEEEEECSSSCEEEEEEETTS------------SCCEE-----CCBCTTCEEEECCCSSEEEEEEEEE
T ss_pred             CEEEEeCCCCCEEEEEECccc------------cCCCc-----eeeCCCCEEEEEcCCCCcceEEEcc


No 13
>cd09219 TLP-F; thaumatin-like proteins: basidiomycete homologs. This subfamily is represented by Lentinula edodes TLG1, a thaumatin-like protein (TLP), as well as, other basidiomycete homologs.
Probab=43.12  E-value=1.4e+02  Score=29.76  Aligned_cols=56  Identities=20%  Similarity=0.189  Sum_probs=0.0  Template_Neff=7.500

Q ss_pred             EEEecCCCcEEEEEEeCCCcCCCChhheEEeEeeccCCCceEEEecCCcEEEEEEeCCCc-ceeeeee
Q Kwi_Virus_Segm   36 YLFNNSSPSTIYLRLQRPMGFKADPAAVGMWEPAVHGKDNVIVPIGPHTSRKLTFRNNST-SFMCPRQ  102 (383)
Q Consensus        36 y~~eN~s~~t~y~R~QrPmG~k~~P~alamWEp~~~~~~~L~~elkph~~~~f~~~n~sT-~~mvPR~  102 (383)
                      ++|.|..+|+|+..++---|.......      -.++     ++|.||++++|.+...-. ..+-+|.
T Consensus         1 ~ti~N~C~~tVwp~~~~~~~~~~~~~~------~~~g-----~~L~~g~s~~~~~p~~w~~Griw~rt   57 (229)
T cd09219           1 FTVKNSCSSTIWPAMFTGGNFIDAVPD------QATG-----WEAAAGGQVEFTVPDNWTAGRIWART   57 (229)
T ss_pred             CEEEeCCCCCeeeeeecCCCcccCCcc------cCCC-----eecCCCCEEEEecCCccCCCeeEEee


No 14
>PF09050.10 ; SNN_linker ; Stannin unstructured linker
Probab=42.39  E-value=24  Score=24.92  Aligned_cols=7  Identities=71%  Similarity=1.179  Sum_probs=0.0  Template_Neff=1.500

Q ss_pred             EEEEEeC
Q Kwi_Virus_Segm   46 IYLRLQR   52 (383)
Q Consensus        46 ~y~R~Qr   52 (383)
                      ||+|+||
T Consensus         1 cylrlqr    7 (26)
T H0Z386_TAEGU/3    1 CYLRLQK    7 (26)
T ss_pred             Cceeeee


No 15
>cd09215 Thaumatin-like; the sweet-tasting protein, thaumatin, and thaumatin-like proteins involved in host defense.
Probab=41.74  E-value=1.7e+02  Score=27.05  Aligned_cols=52  Identities=17%  Similarity=0.338  Sum_probs=0.0  Template_Neff=8.200

Q ss_pred             EEEecCCCcEEEEEEeCCCcCCCChhheEEeEeeccCCCceEEEecCCcEEEEEEeCCCcceeeeee
Q Kwi_Virus_Segm   36 YLFNNSSPSTIYLRLQRPMGFKADPAAVGMWEPAVHGKDNVIVPIGPHTSRKLTFRNNSTSFMCPRQ  102 (383)
Q Consensus        36 y~~eN~s~~t~y~R~QrPmG~k~~P~alamWEp~~~~~~~L~~elkph~~~~f~~~n~sT~~mvPR~  102 (383)
                      ++|.|..+|+|+.-++.--|.          .+..++     ++|+||+++++.+.+.-...+-+|+
T Consensus         1 ~t~~N~C~~~Vwp~~~~~~~~----------~~~~~g-----~~L~~g~s~~~~~p~~wsGr~w~rt   52 (157)
T cd09215           1 FTITNRCPYTIWPAIFTQVGK----------GPYTGG-----FELNPGETKSFDVSAGWQGRIWART   52 (157)
T ss_pred             CEEEeCCCCCeeeEEecCCCC----------CCCCCc-----eeeCCCCeEEEEecCCCCceEEeee


No 16
>PF16431.5 ; DUF5028 ; Domain of unknown function (DUF5028)
Probab=38.52  E-value=85  Score=28.96  Aligned_cols=55  Identities=9%  Similarity=0.097  Sum_probs=0.0  Template_Neff=8.500

Q ss_pred             EEEEecCCCcEEEE-----EEeCCCcCCCChhheEEeEeeccCC-CceEEEecCCcEEEEEE
Q Kwi_Virus_Segm   35 SYLFNNSSPSTIYL-----RLQRPMGFKADPAAVGMWEPAVHGK-DNVIVPIGPHTSRKLTF   90 (383)
Q Consensus        35 ~y~~eN~s~~t~y~-----R~QrPmG~k~~P~alamWEp~~~~~-~~L~~elkph~~~~f~~   90 (383)
                      +++|.|.++-...+     -.-...||-..+.. .+|.-+.... .+..+.|+||++++|++
T Consensus        72 ~v~v~N~~~~~~~i~~~~~~~~~~~~~~~gid~-~l~~~~n~~~~~~~~~~l~pge~~~i~l  132 (166)
T R5N039_9FIRM/3   72 EIKFVNTDNEDGTIDMFDTLLVNGKELMLRADE-YLWDEMYPQLAGSYSFRLRTNTEKVFHI  132 (166)
T ss_pred             EEEEEeCCCCCceeecceeEEecCCcceeEeCH-HHHHHhCcccCCceeEEECCCcEEEEEE


No 17
>1L4I_A SfaE protein; periplasmic chaperone, immunoglobulin fold, CHAPERONE; 2.2A {Escherichia coli} SCOP: b.1.11.1, b.7.2.1; Related PDB entries: 1L4I_B
Probab=37.17  E-value=1.7e+02  Score=27.63  Aligned_cols=50  Identities=6%  Similarity=0.068  Sum_probs=0.0  Template_Neff=9.000

Q ss_pred             eeEEEEecCCC-cEEEEEEeCCCcCCCChhheEEeEeeccCCCceEEEecCCcEEEEEE
Q Kwi_Virus_Segm   33 TTSYLFNNSSP-STIYLRLQRPMGFKADPAAVGMWEPAVHGKDNVIVPIGPHTSRKLTF   90 (383)
Q Consensus        33 ~t~y~~eN~s~-~t~y~R~QrPmG~k~~P~alamWEp~~~~~~~L~~elkph~~~~f~~   90 (383)
                      ...++|.|.++ ..+++++     +..+...-.-|.-+..-   -.+.|.||+++.+++
T Consensus        17 ~~~i~v~N~~~~~~~~v~~-----~~~~~~~~~~~~l~v~P---~~~~L~pg~~q~vRi   67 (206)
T 1L4I_A           17 QVQLAVTNNDDKSSYLIQS-----WIENAEGKKDARFVITP---PLFSMQGKKENTLRI   67 (206)
T ss_dssp             EEEEEEEECCTTCEEEEEE-----EEEETTSCBCSSEEEES---SEEEEESSEEEEEEE
T ss_pred             EEEEEEEeCCCCCEEEEEE-----EEECCCCCccCceEEeC---CeEEeCCCCeEEEEE


No 18
>PF16392.5 ; DUF5001 ; Ig-like domain
Probab=35.97  E-value=3e+02  Score=23.65  Aligned_cols=42  Identities=12%  Similarity=-0.009  Sum_probs=0.0  Template_Neff=7.300

Q ss_pred             EEEEecCCCcEEEEEEeCCCcCCCChhheEEeEeeccCCCceEEEecCCcEEEEEEe
Q Kwi_Virus_Segm   35 SYLFNNSSPSTIYLRLQRPMGFKADPAAVGMWEPAVHGKDNVIVPIGPHTSRKLTFR   91 (383)
Q Consensus        35 ~y~~eN~s~~t~y~R~QrPmG~k~~P~alamWEp~~~~~~~L~~elkph~~~~f~~~   91 (383)
                      .+.|.|.|+-...++....-.+...|..               +.|.||++..+.++
T Consensus        16 ~v~i~N~Sdi~f~L~~~~~~~~~~~~~~---------------i~l~a~st~~i~v~   57 (91)
T A0A0S7BWN2_9BA   16 SVFVTNYSGIDFHLVPGKEAQGYGLIYP---------------LDLPAYSTIELSIK   57 (91)
T ss_pred             EEEEEECCCCcEEEEeCCCCCCcccccc---------------EEECCCCEEEEEEE


No 19
>cd08961 GH64-TLP-SF; glycoside hydrolase family 64 (beta-1,3-glucanases which produce specific pentasaccharide oligomers) and thaumatin-like proteins.
Probab=35.40  E-value=1.8e+02  Score=26.50  Aligned_cols=53  Identities=11%  Similarity=0.123  Sum_probs=0.0  Template_Neff=8.500

Q ss_pred             EEEecCCCcEEEEEEeCCCcCCCChhheEEeEeeccCCCceEEEecCCcEEEEEEeCCCcceeeeee
Q Kwi_Virus_Segm   36 YLFNNSSPSTIYLRLQRPMGFKADPAAVGMWEPAVHGKDNVIVPIGPHTSRKLTFRNNSTSFMCPRQ  102 (383)
Q Consensus        36 y~~eN~s~~t~y~R~QrPmG~k~~P~alamWEp~~~~~~~L~~elkph~~~~f~~~n~sT~~mvPR~  102 (383)
                      ++|.|.+.|+|++-++---+-.         .+..++     ++|.||+++++.+...-...+-.|.
T Consensus         1 ~ti~N~C~~~vw~~~~~~~~~~---------~~~~~g-----~~l~~g~s~~~~~p~~wsGriw~rt   53 (153)
T cd08961           1 LTITNNCGYQVWIYNLGTELSS---------APDASG-----PGLAPGRSTTIQIPKGFSGRIWFRT   53 (153)
T ss_pred             CEEEeCCCCCeEEEEeCCCcCC---------CCCCCC-----CcCCCCCeEEEecCCCCcceEEEee


No 20
>4AY0_A CHAPERONE PROTEIN CAF1M; CHAPERONE, AMINO ACID MOTIFS, BACTERIAL; 1.52A {YERSINIA PESTIS} SCOP: b.7.2.0, b.1.11.0; Related PDB entries: 4AZ8_A 3DPB_A 4AYF_A 4B0M_M 2OS7_C 3DSN_D 2OS7_D 3DSN_A 2OS7_A 2OS7_B 2OS7_E 2OS7_F 1Z9S_A 3DOS_D 1P5U_A 3DOS_A 1P5V_A 4AY0_B
Probab=35.34  E-value=2.2e+02  Score=27.05  Aligned_cols=52  Identities=6%  Similarity=-0.011  Sum_probs=0.0  Template_Neff=9.200

Q ss_pred             eEEEEecCCCcEEEEEEeCCCcCCCChhheEEeEeeccCCCceEEEecCCcEEEEEEe
Q Kwi_Virus_Segm   34 TSYLFNNSSPSTIYLRLQRPMGFKADPAAVGMWEPAVHGKDNVIVPIGPHTSRKLTFR   91 (383)
Q Consensus        34 t~y~~eN~s~~t~y~R~QrPmG~k~~P~alamWEp~~~~~~~L~~elkph~~~~f~~~   91 (383)
                      ..++|.|.++..+.+++ +-.-+..+ ....-|=-+...    .++|.||+++.+++.
T Consensus        30 ~~~~v~N~~~~~~~i~~-~v~~~~~~-~~~~~~l~v~P~----~~~L~Pg~~q~VRv~   81 (218)
T 4AY0_A           30 VMVSVKNTQDYPVLIQS-RIYDENKE-KESEDPFVVTPP----LFRLDAKQQNSLRIA   81 (218)
T ss_dssp             EEEEEECCSSSCEEEEE-EEECTTSC-CCSSCSEEEESS----EEEECTTCEEEEEEE
T ss_pred             eEEEEEeCCCCCEEEEE-EEEcCCCc-cccCCCeEEeCc----eEEeCCCCeeEEEEE


No 21
>PF14016.6 ; DUF4232 ; Protein of unknown function (DUF4232)
Probab=33.29  E-value=2.2e+02  Score=24.89  Aligned_cols=56  Identities=13%  Similarity=0.171  Sum_probs=0.0  Template_Neff=8.500

Q ss_pred             eeEEEEecCCCcEEEEEEeCCCcCCC-ChhheEEeEeeccCC-CceE--EEecCCcEEEEEEe
Q Kwi_Virus_Segm   33 TTSYLFNNSSPSTIYLRLQRPMGFKA-DPAAVGMWEPAVHGK-DNVI--VPIGPHTSRKLTFR   91 (383)
Q Consensus        33 ~t~y~~eN~s~~t~y~R~QrPmG~k~-~P~alamWEp~~~~~-~~L~--~elkph~~~~f~~~   91 (383)
                      ...++|.|.++ +|.|. =.| +..- +...-..|-+..... ...-  +.|+||++-.|.+.
T Consensus        21 ~~~l~~tN~s~-~C~l~-G~p-~v~~~~~~~~~~~~~~~~~~~~~~~~~v~L~pG~~a~~~l~   80 (121)
T U3GYZ2_9CORY/1   21 IIDVSLRNDGP-SCTVA-GFP-GVSLIDVDGSQIGAAADREPASATPQSLTLATGDAASFSVR   80 (121)
T ss_pred             EEEEEEEEcCC-CeEEe-cCC-eEEEECCCCCEeccceeeCCCCCCCcEEEECCCCEEEEEEE


No 22
>PF09624.10 ; DUF2393 ; Protein of unknown function (DUF2393)
Probab=32.91  E-value=89  Score=28.60  Aligned_cols=53  Identities=9%  Similarity=0.044  Sum_probs=0.0  Template_Neff=8.000

Q ss_pred             EEecCCCcE-----EEEEEeCCCcCCCChhheEEeEeeccCCCceEEEecCCcEEEEEE
Q Kwi_Virus_Segm   37 LFNNSSPST-----IYLRLQRPMGFKADPAAVGMWEPAVHGKDNVIVPIGPHTSRKLTF   90 (383)
Q Consensus        37 ~~eN~s~~t-----~y~R~QrPmG~k~~P~alamWEp~~~~~~~L~~elkph~~~~f~~   90 (383)
                      +|.|.|+.+     |.+.+.++.|-+-. .-+..+.|....+..+.-+|+||+++.|++
T Consensus        68 ~I~N~g~~~i~~c~v~i~~~~~~~~~~~-~~~~~~~p~~~~~~~~~~~L~pget~~F~~  125 (147)
T C5ZY05_9HELI/3   68 TIKNAGSLDLKGCVVTTNFIPKNSNQFQ-QIKYTIRPIFRHKETYKKPLKKQESFEFEA  125 (147)
T ss_pred             EEEeccCCcccEEEEEEEEEcCCCChHH-HHHhhhCceeeeEEEecCCCCCCCeEEEEE


No 23
>4HPQ_A Atg31, Atg29, Atg17; Autophagy, PROTEIN TRANSPORT; 3.06A {Lachancea thermotolerans CBS 6340}; Related PDB entries: 4P1W_D 4P1W_A 4HPQ_D 
Probab=32.82  E-value=90  Score=26.94  Aligned_cols=21  Identities=29%  Similarity=0.479  Sum_probs=0.0  Template_Neff=3.600

Q ss_pred             cCCCcEEEEEEe--CCCcCCCCh
Q Kwi_Virus_Segm   40 NSSPSTIYLRLQ--RPMGFKADP   60 (383)
Q Consensus        40 N~s~~t~y~R~Q--rPmG~k~~P   60 (383)
                      |...++||||+-  ||=||.+-|
T Consensus         2 ~~~~~~VyIRlPf~Rp~~FvDPP   24 (69)
T 4HPQ_A            2 NSENTIVYVRVAGRARNGFVDPL   24 (69)
T ss_dssp             CSSSCEEEEECSSCCCSCCCCCC
T ss_pred             CCCcEEEEEEcCCCCCCCCCCCC


No 24
>PF16674.5 ; UCH_N ; N-terminal of ubiquitin carboxyl-terminal hydrolase 37
Probab=31.23  E-value=3.8e+02  Score=25.03  Aligned_cols=48  Identities=6%  Similarity=0.064  Sum_probs=0.0  Template_Neff=3.900

Q ss_pred             EEeEeeccCC-CceEEEecCCcEEEEEEeCCCcceeeeeeEEeCCeeeEEE
Q Kwi_Virus_Segm   64 GMWEPAVHGK-DNVIVPIGPHTSRKLTFRNNSTSFMCPRQLVKAGRPCVHL  113 (383)
Q Consensus        64 amWEp~~~~~-~~L~~elkph~~~~f~~~n~sT~~mvPR~~~~~G~~~VHL  113 (383)
                      |.-|.++..+ -.|++..+.|..++|.+.|+-.+  |--+.......++||
T Consensus        25 a~iE~vE~~kkv~Lvv~F~~G~~ktFqL~~NIk~--Vvlr~~~~~q~~L~L   73 (104)
T F7ILC1_CALJA/1   25 ALIGAMQEQNKVRLVLYFKNGKYVTFLLTDSIRS--VVFRSYRGNKNHLHL   73 (104)
T ss_pred             eeEEeecccCeEEEEEEEeCCCEEEEEcccceeE--EEEEecCCCeEEEEE


No 25
>SM00205 THN; Thaumatin family
Probab=30.64  E-value=2.6e+02  Score=27.60  Aligned_cols=52  Identities=17%  Similarity=0.241  Sum_probs=0.0  Template_Neff=7.800

Q ss_pred             EEEecCCCcEEEEEEeCCCcCCCChhheEEeEeeccCCCceEEEecCCcEEEEEEeCCCc-ceeeeee
Q Kwi_Virus_Segm   36 YLFNNSSPSTIYLRLQRPMGFKADPAAVGMWEPAVHGKDNVIVPIGPHTSRKLTFRNNST-SFMCPRQ  102 (383)
Q Consensus        36 y~~eN~s~~t~y~R~QrPmG~k~~P~alamWEp~~~~~~~L~~elkph~~~~f~~~n~sT-~~mvPR~  102 (383)
                      ++|.|...|+|+..++-- |-.         .+-.++     ++|.||++++|.+.+... ..+-+|.
T Consensus         1 ~tv~N~C~~tVwp~~~~~-~~~---------~~~~~g-----~~l~~g~s~~~~~p~~~~sGriw~rt   53 (218)
T SM00205           1 FEFVNNCPYTVWAAALPS-GKP---------QLSGGG-----FELNSGASWQLDAPPGTKMGRIWART   53 (218)
T ss_pred             CEEEeCCCCCeeeeEeCC-CCC---------ccCCCc-----eecCCCCEEEEeCCCCCcCccEEeee


No 26
>PF06280.12 ; fn3_5 ; Fn3-like domain
Probab=29.52  E-value=5.8e+02  Score=21.21  Aligned_cols=56  Identities=9%  Similarity=-0.006  Sum_probs=0.0  Template_Neff=9.500

Q ss_pred             eeeEEEEecCCCcEEEEEEeCCCcCCC-------ChhheEEeEeeccCCCceEEEecCCcEEEEEEe
Q Kwi_Virus_Segm   32 HTTSYLFNNSSPSTIYLRLQRPMGFKA-------DPAAVGMWEPAVHGKDNVIVPIGPHTSRKLTFR   91 (383)
Q Consensus        32 ~~t~y~~eN~s~~t~y~R~QrPmG~k~-------~P~alamWEp~~~~~~~L~~elkph~~~~f~~~   91 (383)
                      ...+++|.|.++-.+-+++.--.+...       ....++-|-.+...    -+.|+||+++.+++.
T Consensus        11 ~~~~i~v~N~s~~~~~~~i~~~~~~~~~~~~~~~~~~~~~~~~~~~~~----~v~l~~g~~~~v~v~   73 (107)
T A0Q1M8_CLONN/5   11 KKFTLTFKNYGNKEEIYMPKDVYGVLTEQKDKTREMNIKDAKISFDKE----EIVVPANGETKVTVT   73 (107)
T ss_pred             EEEEEEEEeCCCCCEEEEecccceeeeccccccCCeeeccceeeeCCC----EEEECCCCEEEEEEE


No 27
>PF15582.6 ; Imm65 ; Immunity protein 65
Probab=27.67  E-value=3.1e+02  Score=30.10  Aligned_cols=47  Identities=23%  Similarity=0.441  Sum_probs=0.0  Template_Neff=4.000

Q ss_pred             EEEEecCCCcEEEEEEeCCCcCCCChhheE-EeEeeccCC--------CceEEEecCCcEEEEEEe
Q Kwi_Virus_Segm   35 SYLFNNSSPSTIYLRLQRPMGFKADPAAVG-MWEPAVHGK--------DNVIVPIGPHTSRKLTFR   91 (383)
Q Consensus        35 ~y~~eN~s~~t~y~R~QrPmG~k~~P~ala-mWEp~~~~~--------~~L~~elkph~~~~f~~~   91 (383)
                      ++.|.|.+|+++++          +++.+. +-=-|.+|+        ++|.++|.||..+.|.++
T Consensus       182 ~I~i~NktDS~l~l----------s~~~~~~~~F~v~NG~dtL~Lsl~Dslpi~I~ph~~~~l~y~  237 (321)
T Q8A2U9_BACTN/2  182 EIFVRNQTDSVLLL----------SRNSARSMCYAVINGPDTLKLVLRDSLPVAIAPHDFKSLKYD  237 (321)
T ss_pred             EEEEEcCCCCEEEE----------cCCCcccceEEEEcCCceEEEEEecccceEeCCCCceeeeEe


No 28
>6D2C_A Short ulvan lyase; Structure of NLR48, LYASE; HET: PO4, MSE, EDO; 1.906A {Nonlabens ulvanivorans}; Related PDB entries: 6D2C_B 6D3U_B 6D3U_A
Probab=27.61  E-value=1.3e+03  Score=25.56  Aligned_cols=86  Identities=17%  Similarity=0.295  Sum_probs=0.0  Template_Neff=3.100

Q ss_pred             EEeeeccccccCCCCCCCCC-------CCCceEEEEEEEEEEEecCCCCceeeeEEEEEecCcccceeeec---CCCCeE
Q Kwi_Virus_Segm  115 TFSLFRDQLTDFGTNPGKDP-------LEHEVAVEVTVQTTFRANDGGVGDFETYHIVSFAGDSRMNEINS---GPSSSV  184 (383)
Q Consensus       115 S~s~~Re~l~d~G~~~~~~~-------~~~~~a~~vt~~t~yr~ndg~vGte~~yvVeSF~Gs~RLn~Vs~---GP~vpv  184 (383)
                      +|-+|||.++..|.+.+..+       +.....+.|+.++.|+......+....|+=..-.|...=-.|..   |--+-+
T Consensus       197 ~fdIYrE~I~~RGGsg~~gR~vv~Lk~V~kn~e~~f~letGF~~d~~~~~~~~hY~~a~Igg~~fn~niP~p~~g~~s~i  276 (303)
T 6D2C_A          197 SFDIWREQINFRGGSGSAGRTEVFLKNVLKNEQIDIELEVGFRDDPNNPGQTLHYADAKIGGEEFNWNIPEPERGIESGI  276 (303)
T ss_dssp             EEEEEEEEESSTTCCHHHHEEEEEEEEEETTCCEEEEEEEEEEECTTSTTCEEEEEEEEETTEEECCBCSCGGGBCCBEE
T ss_pred             EEEEEEEEeeccCCCCCCceEEEEeEEecCCceEEEEEEeeeccCCCCCCceeEEEEEEECCEEeeccCCCCCcccccee


Q ss_pred             EEEEeecCCCeEEEEE
Q Kwi_Virus_Segm  185 RVSDLRAPKGVVEAVR  200 (383)
Q Consensus       185 Rv~Dl~~~~G~v~~~~  200 (383)
                      |.---++++|.+++-+
T Consensus       277 RyGAYR~kgG~A~IrW  292 (303)
T 6D2C_A          277 RYGAYRVKGGRAQFRW  292 (303)
T ss_dssp             EEEEECCSSSEEEEEE
T ss_pred             eeEEEEecCCeEEEEE


No 29
>5JHF_A KLTH0D11660p, KLTH0C07942p, KLTH0D15642p, Atg13 17BR; coiled-coil, PROTEIN TRANSPORT; 3.21A {Lachancea thermotolerans (strain ATCC 56472 / CBS 6340 / NRRL Y-8284)}; Related PDB entries: 5JHF_D
Probab=26.38  E-value=1.3e+02  Score=26.75  Aligned_cols=21  Identities=29%  Similarity=0.479  Sum_probs=0.0  Template_Neff=5.000

Q ss_pred             cCCCcEEEEEEe--CCCcCCCCh
Q Kwi_Virus_Segm   40 NSSPSTIYLRLQ--RPMGFKADP   60 (383)
Q Consensus        40 N~s~~t~y~R~Q--rPmG~k~~P   60 (383)
                      |...|+||||+-  +|=||.+-|
T Consensus         2 ~~~~~~V~VRlP~~~R~~FvDPp   24 (87)
T 5JHF_A            2 NSENTIVYVRVAGRARNGFVDPL   24 (87)
T ss_dssp             CSSSEEEEEEEESCCCSSCCCCC
T ss_pred             CCCcEEEEEeCCCCCCCCCCCCC


No 30
>2XG5_A CHAPERONE PROTEIN PAPD, PAP FIMBRIAL; CHAPERONE, CHAPERONE-SURFACE ACTIVE PROTEIN COMPLEX; HET: EC5, EC2; 2.0A {ESCHERICHIA COLI} SCOP: b.1.11.1, b.7.2.1; Related PDB entries: 1N0L_C 1N0L_A 2WMP_A 5K93_B 5K93_A 6CD2_A 2W07_A 3DPA_A 1PDK_A 3ME0_A 2UY6_A 2UY7_C 2J7L_A 2UY7_G 2UY7_A 2UY7_E 1QPP_B 2J2Z_A 1QPP_A 2XG4_A 1QPX_B 1QPX_A
Probab=26.19  E-value=4.2e+02  Score=25.68  Aligned_cols=52  Identities=4%  Similarity=-0.038  Sum_probs=0.0  Template_Neff=8.600

Q ss_pred             eeEEEEecCCC-cEEEEEEeCCCcCCCChhheEEeEeeccCCCceEEEecCCcEEEEEE
Q Kwi_Virus_Segm   33 TTSYLFNNSSP-STIYLRLQRPMGFKADPAAVGMWEPAVHGKDNVIVPIGPHTSRKLTF   90 (383)
Q Consensus        33 ~t~y~~eN~s~-~t~y~R~QrPmG~k~~P~alamWEp~~~~~~~L~~elkph~~~~f~~   90 (383)
                      ...++|.|.++ -++++...-   ...+....+-+.-+..-   -++.|.||+++++++
T Consensus        17 ~~~i~V~N~~~~~~~~v~~w~---~~~~~~~~~~~~~~v~P---~~~~L~pg~~q~VRi   69 (218)
T 2XG5_A           17 SMTLDISNDNKQLPYLAQAWI---ENENQEKIITGPVIATP---PVQRLEPGAKSMVRL   69 (218)
T ss_dssp             EEEEEEEECCSSSCEEEEEEE---ECTTSCEECSSSEEEEC---SEEEECTTCEEEEEE
T ss_pred             eEEEEEEeCCCCCeEEEEEEE---ecCCcccccCCCEEEeC---CeEEeCCCCeeEEEE


No 31
>3BWU_C FimD (N-Terminal Domain)/Chaperone protein FimC/the; Usher, N-terminal domain, ternary complex; HET: EDO; 1.76A {Escherichia coli} SCOP: b.1.11.1, b.7.2.1; Related PDB entries: 3RFZ_C 3SQB_C 3SQB_G 3SQB_A 3RFZ_F 3SQB_E 4J3O_C 1KLF_I 1KLF_M 1KLF_G 3JWN_C 3JWN_I 1KIU_I 1KLF_E 1KIU_M 1KLF_C 1QUN_I 1KIU_G 1KLF_O 1KLF_A 1QUN_M 1QUN_G 1KLF_K 4DWH_C 1KIU_E 1KIU_C 1QUN_E 4DWH_A 1KIU_O 1KIU_A 1QUN_C 1QUN_O 1KIU_K 1QUN_A 1BF8_A 1QUN_K 1ZE3_C
Probab=25.44  E-value=3.8e+02  Score=25.27  Aligned_cols=50  Identities=12%  Similarity=0.087  Sum_probs=0.0  Template_Neff=9.200

Q ss_pred             eEEEEecCCC-cEEEEEEeCCCcCCCChhheEEeEeeccCCCceEEEecCCcEEEEEEe
Q Kwi_Virus_Segm   34 TSYLFNNSSP-STIYLRLQRPMGFKADPAAVGMWEPAVHGKDNVIVPIGPHTSRKLTFR   91 (383)
Q Consensus        34 t~y~~eN~s~-~t~y~R~QrPmG~k~~P~alamWEp~~~~~~~L~~elkph~~~~f~~~   91 (383)
                      ..++|.|.++ ..+++++     +..+-..-.-|+-+..-   .++.|.||+++.+++.
T Consensus        18 ~~~~v~N~~~~~~~~vq~-----~v~~~~~~~~~~~~v~P---~~~~l~pg~~q~vRv~   68 (205)
T 3BWU_C           18 EQLAVTNNDENSTYLIQS-----WVENADGVKDGRFIVTP---PLFAMKGKKENTLRIL   68 (205)
T ss_pred             EEEEEEeCCCCCEEEEEE-----EEeCCCCCcccceEEeC---CeEEecCCCeeEEEEE


No 32
>cd09217 TLP-P; thaumatin and allergenic/antifungal thaumatin-like proteins: plant homologs. This subfamily is represented by the sweet-tasting protein thaumatin from the African berry Thaumatococcus daniellii, allergenic/antifungal Thaumatin-like proteins (TLPs), and related plant proteins.
Probab=25.23  E-value=2.8e+02  Score=25.27  Aligned_cols=46  Identities=13%  Similarity=0.184  Sum_probs=0.0  Template_Neff=8.600

Q ss_pred             EEEecCCCcEEEEEEeCCCcCCCChhheEEeEeeccCCCceEEEecCCcEEEEEEeCC-Ccceeeeee
Q Kwi_Virus_Segm   36 YLFNNSSPSTIYLRLQRPMGFKADPAAVGMWEPAVHGKDNVIVPIGPHTSRKLTFRNN-STSFMCPRQ  102 (383)
Q Consensus        36 y~~eN~s~~t~y~R~QrPmG~k~~P~alamWEp~~~~~~~L~~elkph~~~~f~~~n~-sT~~mvPR~  102 (383)
                      ++|.|..+|+||+-.+.                ..++     ++|.||++.++.+... -...+-.|.
T Consensus         1 ~~v~N~C~~~Vw~~~~~----------------~~~~-----~~l~~g~~~s~~~~~~~~~G~~w~rt   47 (151)
T cd09217           1 FTITNNCGYTVWPAATP----------------VGGG-----RQLNPGQSWTIDVPAGTAGGRIWGRT   47 (151)
T ss_pred             CEEEeCCCCCeeceeec----------------CCCc-----eecCCCCceEeeCCCCCCceeEeecc


No 33
>1M1S_A WR4; structural genomics, major sperm protein; HET: MSE; 1.8A {Caenorhabditis elegans} SCOP: b.1.11.2, l.1.1.1
Probab=24.72  E-value=4e+02  Score=23.61  Aligned_cols=43  Identities=16%  Similarity=0.335  Sum_probs=0.0  Template_Neff=7.900

Q ss_pred             eEEEEecCCCcEEEEEEe--CCCcCCCChhheEEeEeeccCCCceEEEecCCcEEEEEEe
Q Kwi_Virus_Segm   34 TSYLFNNSSPSTIYLRLQ--RPMGFKADPAAVGMWEPAVHGKDNVIVPIGPHTSRKLTFR   91 (383)
Q Consensus        34 t~y~~eN~s~~t~y~R~Q--rPmG~k~~P~alamWEp~~~~~~~L~~elkph~~~~f~~~   91 (383)
                      ..++|.|.++..+.++++  .|..|+-.|         ..|     + |.|+++..+.+.
T Consensus        27 ~~l~l~N~~~~~vafKVktt~~~~y~V~P---------~~G-----~-i~P~~~~~i~V~   71 (116)
T 1M1S_A           27 STHNITSESDSRLAFKVKSSNNEHYRVRP---------VYG-----F-VDAKGKSKLDIN   71 (116)
T ss_dssp             EEEEEEECSSSEEEEEEEESCTTTEEEEC---------SEE-----E-ECTTCEEEEEEE
T ss_pred             EEEEEEeCCCCeEEEEEEcCCCccEEEEC---------CeE-----E-eCCCCEEEEEEE


No 34
>PF13598.6 ; DUF4139 ; Domain of unknown function (DUF4139)
Probab=24.41  E-value=8.8e+02  Score=25.05  Aligned_cols=66  Identities=6%  Similarity=-0.038  Sum_probs=0.0  Template_Neff=9.100

Q ss_pred             CceeEEeeeeEEEEecCCC-cEEEEEEeCCCcCCCChhheEEe----------------Eee------ccCCCceEEEec
Q Kwi_Virus_Segm   25 DGVACDLHTTSYLFNNSSP-STIYLRLQRPMGFKADPAAVGMW----------------EPA------VHGKDNVIVPIG   81 (383)
Q Consensus        25 ~gv~~~l~~t~y~~eN~s~-~t~y~R~QrPmG~k~~P~alamW----------------Ep~------~~~~~~L~~elk   81 (383)
                      .+....-...+|+|.|..+ ..+-|+++.++ -......+.+.                +|-      ..+.=...++|.
T Consensus       247 ~~~~~~~~~~~~~i~N~~~~~~v~v~v~~~i-P~s~~~~i~v~~~~~~~~~~~~~~~~~~p~~~~~~~~~g~~~w~v~l~  325 (342)
T A4I5C4_LEIIN/2  247 KSQLRYHYAYTVECFALPSDAPVTVVVKDNY-PVSDDADVDVVLEQPTATAAGENLCSVKGEKVTVDEDTHEVAWTFSMA  325 (342)
T ss_pred             CCceEEEEEEEEEEEcCCCCCCEEEEEEEee-ccCCCCCeEEEEeCCcccccccccceecCCceeecCCCcEEEEEEEeC


Q ss_pred             CCcEEEEEEe
Q Kwi_Virus_Segm   82 PHTSRKLTFR   91 (383)
Q Consensus        82 ph~~~~f~~~   91 (383)
                      ||++++|++.
T Consensus       326 p~~~~~i~~~  335 (342)
T A4I5C4_LEIIN/2  326 KHEKKNFDMV  335 (342)
T ss_pred             CCCeEEEEEE


No 35
>6E0D_A Thaumatin I; SWEET TASTING PROTEIN, disulfides, dye; HET: TLA, XXX; 2.24A {Thaumatococcus daniellii}
Probab=24.04  E-value=6.8e+02  Score=24.62  Aligned_cols=52  Identities=10%  Similarity=0.127  Sum_probs=0.0  Template_Neff=8.600

Q ss_pred             EEEEecCCCcEEEEEEeCCCcCCCChhheEEeEeeccCCCceEEEecCCcEEEEEEeCC-Ccceeeeee
Q Kwi_Virus_Segm   35 SYLFNNSSPSTIYLRLQRPMGFKADPAAVGMWEPAVHGKDNVIVPIGPHTSRKLTFRNN-STSFMCPRQ  102 (383)
Q Consensus        35 ~y~~eN~s~~t~y~R~QrPmG~k~~P~alamWEp~~~~~~~L~~elkph~~~~f~~~n~-sT~~mvPR~  102 (383)
                      .++|.|...++|++..+..-+           -+...+     ++|.||++.++.+... -...+-.|.
T Consensus        24 ~i~v~N~C~~~V~~~~~~~~~-----------~~~~~~-----~~L~~g~s~~~~~~~~~~~G~i~~~t   76 (235)
T 6E0D_A           24 TFEIVNRCSYTVWAAASKGDA-----------ALDAGG-----RQLNSGESWTINVEPGTKGGKIWART   76 (235)
T ss_dssp             EEEEEECSSSCEEEEEECSSS-----------EEEEEE-----EEECTTCEEEEECCTTCCSEEEEEEE
T ss_pred             EEEEEECCCCCEEEEEEcCCc-----------cccCCc-----eecCCCCEEEEEeCCCCcceeEEEee


No 36
>3QBT_F Ras-related protein Rab-8A, Inositol polyphosphate; Protein transport, vesicular trafficking, GTPase; HET: GNP, SO4; 2.0A {Homo sapiens}; Related PDB entries: 3QBT_D 3QBT_B 3QBT_H 
Probab=24.00  E-value=8.1e+02  Score=21.27  Aligned_cols=53  Identities=8%  Similarity=0.043  Sum_probs=0.0  Template_Neff=9.800

Q ss_pred             eeeEEEEecCCCcEEEEEEeCCCcCCCChhheEEeEeeccCCCceEEEecCCcEEEEEEe
Q Kwi_Virus_Segm   32 HTTSYLFNNSSPSTIYLRLQRPMGFKADPAAVGMWEPAVHGKDNVIVPIGPHTSRKLTFR   91 (383)
Q Consensus        32 ~~t~y~~eN~s~~t~y~R~QrPmG~k~~P~alamWEp~~~~~~~L~~elkph~~~~f~~~   91 (383)
                      ....++|.|.++..+.+......+-.......-.-.|....       |.|+++..|.+.
T Consensus        45 ~~~~~~l~N~g~~~~~~~~~~~~~~~~~~~~~~~v~p~~~~-------l~p~~s~~i~v~   97 (140)
T 3QBT_F           45 QKEKFQISNNGQVPCHFSFIPKLNDSQYCKPWLRAEPFEGY-------LEPNETVDISLD   97 (140)
T ss_dssp             EEEEEEEEECSSSCEEEEEECCTTCSSSSCTTEEEESSEEE-------ECTTCEEEEEEE
T ss_pred             EEEEEEEEeCCCCCeEEEEecCCCCCCcCCCCEEEECCceE-------eCCCCEEEEEEE


No 37
>PF18426.1 ; Tli4_C ; Tle cognate immunity protein 4 C-terminal domain
Probab=23.96  E-value=98  Score=28.36  Aligned_cols=54  Identities=13%  Similarity=0.362  Sum_probs=0.0  Template_Neff=8.600

Q ss_pred             ceeeEeccCCCcccccCCccccCCceeEEeeeeEEEEecCCCcEEEEEEeCCCcCCCChh-----heEEeEeeccCCCce
Q Kwi_Virus_Segm    2 YDILWIIPGYGADIARGGNNLLVDGVACDLHTTSYLFNNSSPSTIYLRLQRPMGFKADPA-----AVGMWEPAVHGKDNV   76 (383)
Q Consensus         2 yDv~W~vPG~g~~~~~~~~~~~~~gv~~~l~~t~y~~eN~s~~t~y~R~QrPmG~k~~P~-----alamWEp~~~~~~~L   76 (383)
                      |+..|+.+|.....       +.-.+..+|...                +.+-+-...+.     ++++|+.|...    
T Consensus       103 ~~f~w~~~g~~~~~-------~~P~i~l~m~~~----------------~~~~~~~~~~~ls~ee~l~lWD~Il~S----  155 (161)
T A0A0Q6WFC8_9BU  103 HDFEWEALSKKDSV-------FTPNLGLEMSTG----------------HGRPGAPVQSSLSDVEAIALWDKILSS----  155 (161)
T ss_pred             EEEEEEEcCCCCCC-------CCCEEEEEEEeC----------------CCCCCCCCCCCCCHHHHHHHHHHHHhh----


Q ss_pred             EEEecCC
Q Kwi_Virus_Segm   77 IVPIGPH   83 (383)
Q Consensus        77 ~~elkph   83 (383)
                       ++++|+
T Consensus       156 -iR~Rp~  161 (161)
T A0A0Q6WFC8_9BU  156 -LRVRPT  161 (161)
T ss_pred             -cccCCC


No 38
>2IIA_A Sensory rhodopsin transducer protein; rhodopsin, transducer, SIGNALING PROTEIN; 1.8A {Anabaena sp.} SCOP: b.123.1.0; Related PDB entries: 2II8_G 2II8_A 2II8_B 2II8_E 2II8_H 2II8_F 2II9_C 2II9_B 2II9_D 2II9_A 2II7_C 2II7_D 2II7_G 2II7_A 2II7_B 2II7_E 2II7_H 2II7_F 2II8_C 2II8_D
Probab=23.79  E-value=8.7e+02  Score=23.58  Aligned_cols=76  Identities=9%  Similarity=0.008  Sum_probs=0.0  Template_Neff=4.400

Q ss_pred             eEeccCCCcccccCCccccCCceeEEeeeeEEEEecCCCcEEEEEEeCCCcCCCChhheEEeEeeccCC--CceEEEecC
Q Kwi_Virus_Segm    5 LWIIPGYGADIARGGNNLLVDGVACDLHTTSYLFNNSSPSTIYLRLQRPMGFKADPAAVGMWEPAVHGK--DNVIVPIGP   82 (383)
Q Consensus         5 ~W~vPG~g~~~~~~~~~~~~~gv~~~l~~t~y~~eN~s~~t~y~R~QrPmG~k~~P~alamWEp~~~~~--~~L~~elkp   82 (383)
                      .|.+|+.-.-..      ..+|--.=..|-.+-|.|.++               .++.+.+.--...++  ...-++++|
T Consensus        15 ~W~ipdG~iP~~------s~g~ep~~~sHEslcILNt~~---------------~dA~v~itvyfeDRePv~~~~~~V~a   73 (131)
T 2IIA_A           15 CWAIAEGYIPPY------GNGPEPQFISHETVCILNAGD---------------EDAHVEITIYYSDKEPVGPYRLTVPA   73 (131)
T ss_dssp             EEEEEEECCCC------------------CEEEEEECSS---------------SCEEEEEEEECSSSCCEEEEEEEECT
T ss_pred             EEEEeccccCCC------CCCCCCCccCccEEEEEeCCC---------------CCeEEEEEEEeCCCCCCCCeEEEECC


Q ss_pred             CcEEEEEEeCCCcceeeee
Q Kwi_Virus_Segm   83 HTSRKLTFRNNSTSFMCPR  101 (383)
Q Consensus        83 h~~~~f~~~n~sT~~mvPR  101 (383)
                      ...+.|++.+-.-...+||
T Consensus        74 ~R~~hiR~n~l~d~~~iP~   92 (131)
T 2IIA_A           74 RRTKHVRFNDLNDPAPIPH   92 (131)
T ss_dssp             TEEEEEEGGGCCSSCCCCS
T ss_pred             CeEEEEEeCCCCCCCCCCC


No 39
>4DJM_B E. coli chaperone DraB; DraB, Chaperone, Pili; HET: MSE; 2.52A {Escherichia coli} SCOP: l.1.1.1, b.7.2.0, b.1.11.0; Related PDB entries: 4DJM_C 4DJM_D 4DJM_G 4DJM_A 4DJM_E 4DJM_H 4DJM_F
Probab=23.76  E-value=6.1e+02  Score=24.89  Aligned_cols=50  Identities=12%  Similarity=0.113  Sum_probs=0.0  Template_Neff=8.800

Q ss_pred             eeEEEEecCCCcEEEEEEeCCCcCCCChhheEEeEeeccCCCceEEEecCCcEEEEEE
Q Kwi_Virus_Segm   33 TTSYLFNNSSPSTIYLRLQRPMGFKADPAAVGMWEPAVHGKDNVIVPIGPHTSRKLTF   90 (383)
Q Consensus        33 ~t~y~~eN~s~~t~y~R~QrPmG~k~~P~alamWEp~~~~~~~L~~elkph~~~~f~~   90 (383)
                      ...++|.|.++..+++++.-=-.-.++..-+-..-+.        ++|+||+++.+++
T Consensus        39 ~~~i~V~N~~~~~~~v~v~v~~~~~~~~~~l~v~P~~--------~~L~Pg~~q~VRi   88 (239)
T 4DJM_B           39 GETLTVINDQDYPMLVQSEVLSEDQKSPAPFVVTPPL--------FRLDGQQSSRLRI   88 (239)
T ss_dssp             CEEEEEECCSSSCEEEEEEEECTTSSSBCSEEEESSE--------EEECTTCEEEEEE
T ss_pred             eeEEEEEeCCCCCEEEEEEEeCCCCCCCCCEEEeCCE--------EEECCCCeeEEEE


No 40
>PF18388.1 ; Atg29_N ; Atg29 N-terminal domain
Probab=23.37  E-value=1.5e+02  Score=24.09  Aligned_cols=17  Identities=35%  Similarity=0.528  Sum_probs=0.0  Template_Neff=4.700

Q ss_pred             cEEEEEEeCC-CcCCCCh
Q Kwi_Virus_Segm   44 STIYLRLQRP-MGFKADP   60 (383)
Q Consensus        44 ~t~y~R~QrP-mG~k~~P   60 (383)
                      |+||||+--| -||.+-|
T Consensus         1 ~~V~vRlP~~R~~FvDPp   18 (52)
T N4VY92_COLOR/6    1 YTVFVRLPILRGEFKDPP   18 (52)
T ss_pred             CeEEEeCccCCCCCCCCC


No 41
>PF16158.5 ; N_BRCA1_IG ; Ig-like domain from next to BRCA1 gene
Probab=23.14  E-value=7.3e+02  Score=19.68  Aligned_cols=70  Identities=13%  Similarity=0.121  Sum_probs=0.0  Template_Neff=10.400

Q ss_pred             EEEEecCCCcE----EEEEEeCCCcCCCChhheEEeEeeccCCCceEEEecCCcEEEEEEeCCCcceeeeeeEEeCCeee
Q Kwi_Virus_Segm   35 SYLFNNSSPST----IYLRLQRPMGFKADPAAVGMWEPAVHGKDNVIVPIGPHTSRKLTFRNNSTSFMCPRQLVKAGRPC  110 (383)
Q Consensus        35 ~y~~eN~s~~t----~y~R~QrPmG~k~~P~alamWEp~~~~~~~L~~elkph~~~~f~~~n~sT~~mvPR~~~~~G~~~  110 (383)
                      ..++.|.++.+    +++++.....+..+            ....+.-+++|+++.+|.+.           ........
T Consensus        17 ~~~~~N~G~~~W~~~~~l~~~~~~~~~~~------------~~~~~~~~v~pg~~~~~~~~-----------i~~p~~~G   73 (99)
T D7FT16_ECTSI/3   17 TWCMRNDGPVTFPSGCKIVPVGGDLMAGP------------EDGVAVEQRGPGEEFHVSVP-----------LTTPPLSG   73 (99)
T ss_pred             EEEEEeCCCCCCCCCeEEEEecCCCCCCC------------CCCcccccCCCCCEEEEEEE-----------EECCCCCc


Q ss_pred             EEEEEEeeeccccccCC
Q Kwi_Virus_Segm  111 VHLATFSLFRDQLTDFG  127 (383)
Q Consensus       111 VHL~S~s~~Re~l~d~G  127 (383)
                      .|.+.|.+..+.....|
T Consensus        74 ~~~~~~~l~~~~~~~~~   90 (99)
T D7FT16_ECTSI/3   74 RYIGYWRLRTAEGQKFG   90 (99)
T ss_pred             EEEEEEEEECCCCCccC


No 42
>3ISY_A Intracellular proteinase inhibitor; Intracellular proteinase inhibitor bsupi, beta; HET: PG4, MSE; 2.61A {Bacillus subtilis}
Probab=22.64  E-value=6.1e+02  Score=21.73  Aligned_cols=54  Identities=11%  Similarity=0.055  Sum_probs=0.0  Template_Neff=9.300

Q ss_pred             eeEEEEecCCCcEE----------EEEEeCCCcCCCCh-hheEEeEeeccCCCceEEEecCCcEEEEEEe
Q Kwi_Virus_Segm   33 TTSYLFNNSSPSTI----------YLRLQRPMGFKADP-AAVGMWEPAVHGKDNVIVPIGPHTSRKLTFR   91 (383)
Q Consensus        33 ~t~y~~eN~s~~t~----------y~R~QrPmG~k~~P-~alamWEp~~~~~~~L~~elkph~~~~f~~~   91 (383)
                      ...++|.|.++.+|          .+++.+.-|=.-.+ +.-.|..+....     +.|+||+++++++.
T Consensus        21 ~~~~~l~N~~~~~~~l~~~~~~~~~~~v~d~~g~~v~~~s~~~~~~~~~~~-----~~l~pge~~~~~~~   85 (120)
T 3ISY_A           21 KFNMSLKNQSERAIEFQFSTGQKFELVVYDSEHKERYRYSKEKMFTQAFQN-----LTLESGETYDFSDV   85 (120)
T ss_dssp             EEEEEEEECSSSCEEEEESSSCCEEEEEECTTCCEEEETTTTCCCCCCCEE-----EEECTTCEEEEEEE
T ss_pred             EEEEEEEeCCCCcEEEEeCCCCEEEEEEECCCCCEEEEeeCCceeeeceEE-----EEeCCCCEEEEEEe


No 43
>PF02102.15 ; Peptidase_M35 ; Deuterolysin metalloprotease (M35) family
Probab=21.86  E-value=1.6e+03  Score=23.19  Aligned_cols=101  Identities=16%  Similarity=0.154  Sum_probs=0.0  Template_Neff=9.400

Q ss_pred             EEEEecCCCcEEEE---------------EEeCCCcCCCChhheEEeEeeccCCCceEEEecCCcEEEEEEeCCCcceee
Q Kwi_Virus_Segm   35 SYLFNNSSPSTIYL---------------RLQRPMGFKADPAAVGMWEPAVHGKDNVIVPIGPHTSRKLTFRNNSTSFMC   99 (383)
Q Consensus        35 ~y~~eN~s~~t~y~---------------R~QrPmG~k~~P~alamWEp~~~~~~~L~~elkph~~~~f~~~n~sT~~mv   99 (383)
                      +.+|.|.++.+++|               .+.. =|-+-.-.-+-.........+.-.++|+||++++.++.=...-.|-
T Consensus        40 ~vti~N~~~~~~~~l~~~~~~~~~~~~~f~v~~-~g~~v~~~g~~~~~~~~~~~~~~~~~l~pG~s~~~~vdl~~~y~l~  118 (355)
T MEP20_ASPFM/1-   40 KATVKNTGNEKVTFVHLNFFQDAAPVKKVSLFR-NGTEVEFTGIKRRLLTEGLSDDGLTTLAPGGTFEDEFDVASTGDLT  118 (355)
T ss_pred             EEEEEeCCCCCEEEEecCCCCCCCCccEEEEEe-CCeeccccceEEEEeCCCCCccccEEeCCCCEEEEEEEecceeecC


Q ss_pred             eeeEEeCCeeeEEEEEEeeeccccccCCCCCCCCCCCCceEEEEE
Q Kwi_Virus_Segm  100 PRQLVKAGRPCVHLATFSLFRDQLTDFGTNPGKDPLEHEVAVEVT  144 (383)
Q Consensus       100 PR~~~~~G~~~VHL~S~s~~Re~l~d~G~~~~~~~~~~~~a~~vt  144 (383)
                      +     .|+=.|....+..........+......   +.+.++|.
T Consensus       119 ~-----~g~y~v~~~~~~~~~~~~~~~~~~~~~S---n~v~~~v~  155 (355)
T MEP20_ASPFM/1-  119 E-----GGTVTIRTDGFVPITTDRKVSGYIPYQS---NELEIEVD  155 (355)
T ss_pred             C-----CeEEEEEEeeeEEEecCCceeeeEeeee---CeEEEEeC


No 44
>2YS4_A Hydrocephalus-inducing protein homolog; HYDIN, PapD-like, NPPSFA, National Project; NMR {Homo sapiens}
Probab=21.73  E-value=5.7e+02  Score=20.92  Aligned_cols=51  Identities=16%  Similarity=0.190  Sum_probs=0.0  Template_Neff=10.700

Q ss_pred             EEEEecCCCcEEEEEEeCCCcCCCChhheEEeEeeccCC-CceEEEecCCcEEEEE
Q Kwi_Virus_Segm   35 SYLFNNSSPSTIYLRLQRPMGFKADPAAVGMWEPAVHGK-DNVIVPIGPHTSRKLT   89 (383)
Q Consensus        35 ~y~~eN~s~~t~y~R~QrPmG~k~~P~alamWEp~~~~~-~~L~~elkph~~~~f~   89 (383)
                      +++|.|.++..+.+++..+-.|.-.|...    .+..+. ..+-++..|.....+.
T Consensus        46 ~~~i~N~g~~~~~~~~~~~~~~~~~~~~~----~i~~~~~~~v~v~~~p~~~g~~~   97 (122)
T 2YS4_A           46 ILLVRNIGNKNAVFHIKTCRPFSIEPAIG----TLNVGESMQLEVEFEPQSVGDHS   97 (122)
T ss_dssp             EEEEECCSSSCEEEEEECCTTEEEESSEE----EECTTCEEEEEEEECCSSSBCCC
T ss_pred             EEEEEECCCCCEEEEEeeCCCeEEeCCee----EeCCCCeEEEEEEEecCCCceeE


No 45
>3U12_B USP37 protein; Structural Genomics, PH-domain, HYDROLASE, Structural; HET: UNX, MSE, SO4; 2.08A {Homo sapiens}; Related PDB entries: 3U12_A 
Probab=21.65  E-value=5e+02  Score=25.52  Aligned_cols=48  Identities=15%  Similarity=0.180  Sum_probs=0.0  Template_Neff=3.600

Q ss_pred             EEeEeeccCC-CceEEEecCC-cEEEEEEeCCCcceeeeeeEEeCCeeeEEE
Q Kwi_Virus_Segm   64 GMWEPAVHGK-DNVIVPIGPH-TSRKLTFRNNSTSFMCPRQLVKAGRPCVHL  113 (383)
Q Consensus        64 amWEp~~~~~-~~L~~elkph-~~~~f~~~n~sT~~mvPR~~~~~G~~~VHL  113 (383)
                      |.-|.++..+ -.|++..+.| ..++|.+.|+-.+...--.  .....++||
T Consensus        41 a~iE~VE~~kkv~Lvv~F~~Gg~~ktFQL~nNIksVvlr~~--g~~qn~L~L   90 (141)
T 3U12_B           41 GSFEIVEKENKVSLVVHYNTGGIPRIFQLSHNIKNVVLRPS--GAKQSRLML   90 (141)
T ss_dssp             EEEEEEEETTEEEEEEEETTCSCCEEEECTTTEEEEEEEEC--STTEEEEEE
T ss_pred             EEEEEEecCCeEEEEEEEeCCCCCeEEECCCCeEEEEEecC--CCCceEEEE


No 46
>PF00314.17 ; Thaumatin ; Thaumatin family
Probab=21.50  E-value=3.1e+02  Score=26.56  Aligned_cols=45  Identities=24%  Similarity=0.238  Sum_probs=0.0  Template_Neff=8.200

Q ss_pred             cCCCcEEEEEEeCCCcCCCChhheEEeEeec-cCCCceEEEecCCcEEEEEEeCCCcceeeeee
Q Kwi_Virus_Segm   40 NSSPSTIYLRLQRPMGFKADPAAVGMWEPAV-HGKDNVIVPIGPHTSRKLTFRNNSTSFMCPRQ  102 (383)
Q Consensus        40 N~s~~t~y~R~QrPmG~k~~P~alamWEp~~-~~~~~L~~elkph~~~~f~~~n~sT~~mvPR~  102 (383)
                      |..+|+|+.. |.+ |           .++. ++     ++|.||+++.|.+...-...+-+|.
T Consensus         1 N~C~~~vwp~-~~~-g-----------~~~~~~g-----~~L~~g~s~~~~~p~~w~griw~rt   46 (206)
T M4CVS9_BRARP/3    1 NSCDQTIWPA-ITP-G-----------ENFNGGG-----FELKPGQSIVFNAPVGWSGRIWGRT   46 (206)
T ss_pred             CCCCCCcccc-cCC-C-----------CCCCCCc-----eeeCCCCEEEEEcCCCcceEEEeec


No 47
>PF08865.11 ; DUF1830 ; Domain of unknown function (DUF1830)
Probab=20.76  E-value=9.9e+02  Score=20.28  Aligned_cols=54  Identities=15%  Similarity=0.203  Sum_probs=0.0  Template_Neff=5.400

Q ss_pred             cCCCcEEEEEEeCCCcCCCChhheEEeEeeccCCCceEEEecCCcEEEEEEeCCCcceeeee
Q Kwi_Virus_Segm   40 NSSPSTIYLRLQRPMGFKADPAAVGMWEPAVHGKDNVIVPIGPHTSRKLTFRNNSTSFMCPR  101 (383)
Q Consensus        40 N~s~~t~y~R~QrPmG~k~~P~alamWEp~~~~~~~L~~elkph~~~~f~~~n~sT~~mvPR  101 (383)
                      |.++...-+|+.-+-+|.        ||.++-..+.|+|+--|......+-....+.-++-|
T Consensus         5 N~T~~iqIiRi~~~~~~~--------~ERvVFP~e~llFeA~~~a~LEI~~~~~~~~il~~~   58 (66)
T K9U9B2_9CYAN/1    5 NATSQIQVIRIVDLPSYY--------FERAVFPGQRFLFEALPSTELEVHTSMTIDSLLADK   58 (66)
T ss_pred             cCCCCEEEEEEeCCCcce--------EEEEeCCCCEEEEEcCCcCeEEEEeCCCCcceEEEE


No 48
>PF07100.11 ; ASRT ; Anabaena sensory rhodopsin transducer
Probab=20.65  E-value=1.2e+03  Score=21.85  Aligned_cols=76  Identities=12%  Similarity=0.065  Sum_probs=0.0  Template_Neff=5.600

Q ss_pred             eEeccCCCcccccCCccccCCceeEEeeeeEEEEecCCCcEEEEEEeCCCcCCCChhheEEeEeeccCC--CceEEEecC
Q Kwi_Virus_Segm    5 LWIIPGYGADIARGGNNLLVDGVACDLHTTSYLFNNSSPSTIYLRLQRPMGFKADPAAVGMWEPAVHGK--DNVIVPIGP   82 (383)
Q Consensus         5 ~W~vPG~g~~~~~~~~~~~~~gv~~~l~~t~y~~eN~s~~t~y~R~QrPmG~k~~P~alamWEp~~~~~--~~L~~elkp   82 (383)
                      .|.+|+--.-..      ..++--.--.|..+-|.|.++               .++.+.+.---..++  +..-+++.+
T Consensus         5 ~W~~~dG~~p~~------~~g~~~~~~shE~l~IlN~~~---------------~dA~v~it~~f~dr~p~~~~~~~V~a   63 (119)
T H8GQV0_METAL/3    5 RWIVADGYIPAG------STGSGRELVSHDALCILNCGH---------------RDARIELKLYFSDRKPAGPYRFTVEA   63 (119)
T ss_pred             EEEEeCccCCCC------CCCCCCcccCeeEEEEEeCCC---------------CCeEEEEEEEeCCCCCCCCEEEEECC


Q ss_pred             CcEEEEEEeCCCcceeeee
Q Kwi_Virus_Segm   83 HTSRKLTFRNNSTSFMCPR  101 (383)
Q Consensus        83 h~~~~f~~~n~sT~~mvPR  101 (383)
                      +..++|++.+-.-...+|+
T Consensus        64 ~R~~~ir~n~l~~~~~ip~   82 (119)
T H8GQV0_METAL/3   64 ERTRHLRFNDFADPEPVPH   82 (119)
T ss_pred             CeEEEEecCCCCCCCCCCC


No 49
>5GHU_A Probable fimbrial chaperone YadV; CU chaperone, fimbriae, pilin, CHAPERONE; HET: ACT, PGE; 1.63A {Escherichia coli K-12}
Probab=20.28  E-value=8.1e+02  Score=23.46  Aligned_cols=55  Identities=11%  Similarity=0.166  Sum_probs=0.0  Template_Neff=9.300

Q ss_pred             eeEEEEecCCCcEEEEEEeCCCc-CCCChhheEEeEeeccCCCceEEEecCCcEEEEEEe
Q Kwi_Virus_Segm   33 TTSYLFNNSSPSTIYLRLQRPMG-FKADPAAVGMWEPAVHGKDNVIVPIGPHTSRKLTFR   91 (383)
Q Consensus        33 ~t~y~~eN~s~~t~y~R~QrPmG-~k~~P~alamWEp~~~~~~~L~~elkph~~~~f~~~   91 (383)
                      ...++|.|.++..+.|+.---=| -+..|.+.+-|=.+...    .+.|.||+++.++|.
T Consensus        18 ~~~i~v~N~~~~~~~v~~~~~~~~~~~~~~s~~~~l~v~P~----~~~L~pg~~~~vrv~   73 (222)
T 5GHU_A           18 SVNVRLENKGNNPLLVQSWLDTGDDNAEPGSITVPFTATPP----VSRIDAKRGQTIKLM   73 (222)
T ss_dssp             CEEEEEEECSSSCEEEEEEEESCC--------CCSEEEESS----EEEECTTCEEEEEEE
T ss_pred             eEEEEEEeCCCCcEEEEEEEeCCCCCCCCccccCCEEEeCC----eEEecCCCceEEEEE
```
