## Supplementary material for "A new lineage of segmented RNA viruses infecting animals": HHpred analysis raw output: hhpred_Segment3.hhr

```
Query         NaiVirus_Segment3_KY634873
Match_columns 419
No_of_seqs    11 out of 13
Neff          3.75013
Searched_HMMs 83317
Date          Thu Jul 11 15:27:26 2019
Command       hhsearch -cpu 8 -i ../results/full.a3m -d /cluster/toolkit/production/databases/hh-suite/mmcif70/pdb70 -d /cluster/toolkit/production/databases/hh-suite/pfama/pfama -d /cluster/toolkit/production/databases/hh-suite/NCBI_CD/NCBI_CD -d /cluster/toolkit/production/databases/hh-suite/TIGRFAM/TIGRFAM -o ../results/Segment3.hhr -oa3m ../results/Segment3.a3m -p 20 -Z 250 -loc -z 1 -b 1 -B 250 -ssm 2 -sc 1 -seq 1 -dbstrlen 10000 -norealign -maxres 32000 -contxt /cluster/toolkit/production/bioprogs/tools/hh-suite-build/data/context_data.crf 

 No Hit                             Prob E-value P-value  Score    SS Cols Query HMM  Template HMM
  1 PF13376.6 ; OmdA ; Bacteriocin  66.9      38 0.00046   26.4   5.1   52  329-381     5-56  (60)
  2 6CGA_B Ubiquitin carboxyl-term  42.2      96  0.0012   28.6   4.0   80  321-406     3-119 (134)
  3 PF14841.6 ; FliG_M ; FliG midd  42.0   1E+02  0.0012   25.1   3.7   46  338-383    24-69  (75)
  4 TIGR04550 sMetMonox_MmoD; solu  41.0      58 0.00069   28.1   2.2   20  301-320    40-59  (64)
  5 3SOH_D Flagellar motor switch   39.0 1.3E+02  0.0015   25.6   3.9   43  342-384    31-73  (80)
  6 4FQ0_D Flagellar motor switch   38.1 1.1E+02  0.0014   27.8   3.7   51  342-392    60-110 (111)
  7 PF09793.9 ; AD ; Anticodon-bin  32.1      99  0.0012   27.0   2.3   30  228-257    35-65  (89)
  8 TIGR00809 secB; protein-export  27.2      85   0.001   28.6   1.1   33   20-52    103-138 (140)
  9 4UF6_C UBIQUITIN CARBOXYL-TERM  27.1 3.2E+02  0.0038   23.4   4.3   36  344-379    20-56  (65)
 10 PF11588.8 ; DUF3243 ; Protein   26.4 4.6E+02  0.0055   23.6   5.3   51  303-361    24-74  (79)
 11 1QC7_B T. MARITIMA FLIG C-TERM  25.9 7.3E+02  0.0087   21.4   6.3   70  324-403    19-90  (101)
 12 1K8B_A PROBABLE TRANSLATION IN  24.4 3.5E+02  0.0042   21.1   3.8   30  223-252    22-52  (52)
 13 PF13331.6 ; DUF4093 ; Domain o  22.9 5.5E+02  0.0065   22.7   5.1   66  303-375     6-71  (85)
 14 PF14842.6 ; FliG_N ; FliG N-te  22.6 4.4E+02  0.0053   22.7   4.5   49  333-381    11-59  (104)

No 1
>PF13376.6 ; OmdA ; Bacteriocin-protection, YdeI or OmpD-Associated
Probab=66.94  E-value=38  Score=26.42  Aligned_cols=52  Identities=12%  Similarity=0.118  Sum_probs=0.0  Template_Neff=8.300

Q ss_pred             HHHHHHhhhccccHHHHHHHhcHHHHHHHhhhcCCCCCCHHHHHHHHHHHHHH
Q NaiVirus_Segme  329 PDEKEIALYGFIGGEALFRKMSVAAQKNLTKTLAVGDHDATLVVAKLATAIRQ  381 (419)
Q Consensus       329 ~~Er~iaLYG~~~gk~~~~kiSk~~r~~L~~~l~~G~~~~~~~I~~iA~~l~~  381 (419)
                      +.+-..+|=-.+.++..|++|+++.|+.+...+ .+..+++.-..+|+.++..
T Consensus         5 P~~l~~~L~~~~~a~~~f~~l~~~~q~~~~~~i-~~ak~~etr~kri~~~i~~   56 (60)
T Q01NS1_SOLUE/1    5 PAYIQKALRARPAARRNFENLPPSHRRQYVAWV-DSAKQEATKLRRLDQALVM   56 (60)
T ss_pred             CHHHHHHHHhCHHHHHHHHcCCHHHHHHHHHHH-HhCCCHHHHHHHHHHHHHH


No 2
>6CGA_B Ubiquitin carboxyl-terminal hydrolase calypso (E.C.3.4.19.12); DUB complex, nucleosome binding protein; 3.5A {Drosophila melanogaster}; Related PDB entries: 6CGA_D 
Probab=42.20  E-value=96  Score=28.63  Aligned_cols=80  Identities=15%  Similarity=0.202  Sum_probs=0.0  Template_Neff=7.700

Q ss_pred             ccCccCCCHHHHHHhhhccccHHHHHHHhcHHHHHHHhhhcCCCCCCHHH------------------------------
Q NaiVirus_Segme  321 DTNINDLSPDEKEIALYGFIGGEALFRKMSVAAQKNLTKTLAVGDHDATL------------------------------  370 (419)
Q Consensus       321 d~DiN~ls~~Er~iaLYG~~~gk~~~~kiSk~~r~~L~~~l~~G~~~~~~------------------------------  370 (419)
                      +++|++-+..=..+-|..-. ....|+.||...|.+|+..||..+.....                              
T Consensus         3 ~~~Lt~~~S~L~~~dL~~ll-n~~~w~~Ls~e~q~~L~~LLP~~d~~~~~~~~~~~~~~~~~~~~~~~l~~~~~~n~~F~   81 (134)
T 6CGA_B            3 KIDLETPDSILASTNLRALL-NKQTFSLLPPLYQYNLIQLLPSVDREASELEQPSSSASGGSPSEAIRLSASCLNNEFFA   81 (134)
T ss_dssp             -----CTTTSSCCBCHHHHS-SHHHHTTSCHHHHHHHHTTSCTTCC---------------------CCCGGGSSCHHHH
T ss_pred             cccCCCCCCchhcCCHHHHc-CHHHHHhCCHHHHHHHHHhCCCCccccccccCCCccCCCCCCcccccCChhHhcCHHHH


Q ss_pred             -HHHHHHHHHHHHcCCCCCCCHHHHHHHH------ccceEEee
Q NaiVirus_Segme  371 -VVAKLATAIRQNLKHRTTVTDEQASLMA------GGRIVAWK  406 (419)
Q Consensus       371 -~I~~iA~~l~~~~~~~~~~t~~~~~LlA------aGR~VAWK  406 (419)
                       +|+..-+.|....     .++++...+.      +|++-.||
T Consensus        82 ~a~~~fq~~L~~G~-----~~~~~~~~a~~~~~r~~g~~d~wK  119 (134)
T 6CGA_B           82 RACLEWRERLSEGE-----FTPENQLKLKTEAEREKNKLDPWK  119 (134)
T ss_dssp             HHHHHHHHHHHTSC-----CSGGGCCC----------------
T ss_pred             HHHHHHHHHHHcCC-----CCHHHHHHHHHHHHHHccCCCHHH


No 3
>PF14841.6 ; FliG_M ; FliG middle domain
Probab=42.01  E-value=1e+02  Score=25.14  Aligned_cols=46  Identities=11%  Similarity=0.211  Sum_probs=0.0  Template_Neff=8.400

Q ss_pred             ccccHHHHHHHhcHHHHHHHhhhcCCCCCCHHHHHHHHHHHHHHHc
Q NaiVirus_Segme  338 GFIGGEALFRKMSVAAQKNLTKTLAVGDHDATLVVAKLATAIRQNL  383 (419)
Q Consensus       338 G~~~gk~~~~kiSk~~r~~L~~~l~~G~~~~~~~I~~iA~~l~~~~  383 (419)
                      +...+..+++.|+...|.++...+..-+.-+.+.+..|++.|.++.
T Consensus        24 ~~e~aa~vl~~l~~~~~~~i~~~m~~~~~v~~~~~~~i~~~l~~~~   69 (75)
T B1I5F0_DESAP/1   24 EPSQATAILGALPPEQRSEVARRIATMERASPEVVQDVERVLERKL   69 (75)
T ss_pred             CHHHHHHHHHCCCHHHHHHHHHHHHcCCCCCHHHHHHHHHHHHHHH


No 4
>TIGR04550 sMetMonox_MmoD; soluble methane monooxygenase-binding protein MmoD. Members of this family are MmoD, a protein that binds the soluble (as opposed to the membrane-bound, copper-rich, particulate) methane monooxygenase and may regulate its activity.
Probab=40.95  E-value=58  Score=28.15  Aligned_cols=20  Identities=35%  Similarity=0.423  Sum_probs=0.0  Template_Neff=2.800

Q ss_pred             CCcCCChhHHHHHHHHHHhh
Q NaiVirus_Segme  301 PVGLVPDSFDNAIDLVLQYV  320 (419)
Q Consensus       301 ~~~~~~d~~~~gidhVl~y~  320 (419)
                      |+.+..++-.+|++|||.|.
T Consensus        40 GCSLs~~Sa~eAv~hVl~~f   59 (64)
T TIGR04550        40 GCSLSLDSSREAVDHVLSFF   59 (64)
T ss_pred             cccCCHHHHHHHHHHHHHHh


No 5
>3SOH_D Flagellar motor switch protein FliM; protein-protein complex, alpha/beta, MOTOR PROTEIN; 3.5A {Thermotoga maritima}; Related PDB entries: 3SOH_B 4QRM_R 4QRM_H 4QRM_N 4QRM_P 4QRM_V 4QRM_F 4QRM_T 4QRM_L 4QRM_B 4QRM_D 4QRM_J
Probab=39.03  E-value=1.3e+02  Score=25.61  Aligned_cols=43  Identities=12%  Similarity=0.262  Sum_probs=0.0  Template_Neff=7.400

Q ss_pred             HHHHHHHhcHHHHHHHhhhcCCCCCCHHHHHHHHHHHHHHHcC
Q NaiVirus_Segme  342 GEALFRKMSVAAQKNLTKTLAVGDHDATLVVAKLATAIRQNLK  384 (419)
Q Consensus       342 gk~~~~kiSk~~r~~L~~~l~~G~~~~~~~I~~iA~~l~~~~~  384 (419)
                      +..+++.|++..|.++...+..-+.-+.+++..|...|.++..
T Consensus        31 aa~vL~~lp~~~r~~v~~rm~~~~~v~~~~~~~i~~~L~~~l~   73 (80)
T 3SOH_D           31 AAQILGALPEELQTEVLKRIALLERTSPEVVKEIERNLEKKIS   73 (80)
T ss_dssp             HHHHHHHSCHHHHHHHHHHHHTCCCCCHHHHHHHHHHHTTTSS
T ss_pred             HHHHHHCCCHHHHHHHHHHHHccCCCCHHHHHHHHHHHHHHHh


No 6
>4FQ0_D Flagellar motor switch protein; flagellar motor switch complex, FliG-FliM-FliN; 2.82A {Helicobacter pylori}; Related PDB entries: 4FQ0_C
Probab=38.06  E-value=1.1e+02  Score=27.78  Aligned_cols=51  Identities=14%  Similarity=0.140  Sum_probs=0.0  Template_Neff=6.900

Q ss_pred             HHHHHHHhcHHHHHHHhhhcCCCCCCHHHHHHHHHHHHHHHcCCCCCCCHH
Q NaiVirus_Segme  342 GEALFRKMSVAAQKNLTKTLAVGDHDATLVVAKLATAIRQNLKHRTTVTDE  392 (419)
Q Consensus       342 gk~~~~kiSk~~r~~L~~~l~~G~~~~~~~I~~iA~~l~~~~~~~~~~t~~  392 (419)
                      +..++..|+...|.++...+...+.-+.+++..|...|+++.......|.|
T Consensus        60 aa~vL~~l~~e~r~~Vi~rm~~~~~v~~e~l~~i~~~L~~kl~~~~~~~~~  110 (111)
T 4FQ0_D           60 AAETLSYFPDEMKAEISIRMANLGEISPQVVKRVSTVLENKLESLTSYKIE  110 (111)
T ss_dssp             HHHHGGGSCHHHHHHHHHHHHSCCCCCHHHHHHHHHHHHTTCC--------
T ss_pred             HHHHHhCCCHHHHHHHHHHHHhcCCCCHHHHHHHHHHHHHHHHhhccCCcc


No 7
>PF09793.9 ; AD ; Anticodon-binding domain
Probab=32.13  E-value=99  Score=27.00  Aligned_cols=30  Identities=13%  Similarity=0.230  Sum_probs=0.0  Template_Neff=7.000

Q ss_pred             HHHHHHHHHcCCCeEECCe-eEEecCCCCCh
Q NaiVirus_Segme  228 TLMTALKETWTDGEERNGA-FILKGDVALDP  257 (419)
Q Consensus       228 ~~~~~L~~~~Pdg~~~g~~-fIi~~~~~~dp  257 (419)
                      .+...|.+.+|++.|.|.+ .+|.+++...|
T Consensus        35 ~lf~~L~kt~~~v~W~~~~~IvV~d~V~I~~   65 (89)
T H2B0Y0_KAZAF/8   35 MILSAIKKTISGTRLDEEGNIIVLDALKIIS   65 (89)
T ss_pred             HHHHHHHhhCCCCeeCCCCcEEEeceEEEcC


No 8
>TIGR00809 secB; protein-export chaperone SecB. This protein acts as an export-specific cytosolic chaperone.
Probab=27.15  E-value=85  Score=28.64  Aligned_cols=33  Identities=15%  Similarity=0.349  Sum_probs=0.0  Template_Neff=8.500

Q ss_pred             cHHHHHHHHcCChHHHhC---CceeeHHHHHHHhcC
Q NaiVirus_Segme   20 VPYFRQAVFRGTLPGLLG---MSLISFEKYLREEHG   52 (419)
Q Consensus        20 ~p~FR~A~~~~~~~~llG---m~mlSFEk~Lre~~~   52 (419)
                      |||.|+.+++-+...-++   ++++.|.+.+++..+
T Consensus       103 ~py~R~~Is~lt~~~g~~~i~LP~in~~~l~~~~~~  138 (140)
T TIGR00809       103 FPYAREIISSCVQRGTFPPLNLAPVNFDALYMQQQM  138 (140)
T ss_pred             HHHHHHHHHHHHHhcCCCCeeccCCCHHHHHHHHhh


No 9
>4UF6_C UBIQUITIN CARBOXYL-TERMINAL HYDROLASE ISOZYME L5; HYDROLASE, DEUBIQUITINATING ENZYME; HET: AYE; 3.69A {HOMO SAPIENS}; Related PDB entries: 4UF6_L 4UF6_I 4UF6_F
Probab=27.13  E-value=3.2e+02  Score=23.41  Aligned_cols=36  Identities=17%  Similarity=0.207  Sum_probs=0.0  Template_Neff=5.300

Q ss_pred             HHHHH-hcHHHHHHHhhhcCCCCCCHHHHHHHHHHHH
Q NaiVirus_Segme  344 ALFRK-MSVAAQKNLTKTLAVGDHDATLVVAKLATAI  379 (419)
Q Consensus       344 ~~~~k-iSk~~r~~L~~~l~~G~~~~~~~I~~iA~~l  379 (419)
                      ..|+. ||...|..|++.||..+-...+--.+..+.|
T Consensus        20 ~tW~~~Lte~eR~~L~~fLP~~~~~~~~e~~~tl~~L   56 (65)
T 4UF6_C           20 STWQEVLSDSQREHLQQFLPQFPEDSAEQQNELILAL   56 (65)
T ss_dssp             HHHHHSCCSHHHHHHHHTSCCCSSCHHHHHHHHHHHH
T ss_pred             HHHHhcCCHHHHHHHHHHCCCCCcCCHHHHHHHHHHH


No 10
>PF11588.8 ; DUF3243 ; Protein of unknown function (DUF3243)
Probab=26.42  E-value=4.6e+02  Score=23.58  Aligned_cols=51  Identities=10%  Similarity=0.245  Sum_probs=0.0  Template_Neff=4.700

Q ss_pred             cCCChhHHHHHHHHHHhhccCccCCCHHHHHHhhhccccHHHHHHHhcHHHHHHHhhhc
Q NaiVirus_Segme  303 GLVPDSFDNAIDLVLQYVDTNINDLSPDEKEIALYGFIGGEALFRKMSVAAQKNLTKTL  361 (419)
Q Consensus       303 ~~~~d~~~~gidhVl~y~d~DiN~ls~~Er~iaLYG~~~gk~~~~kiSk~~r~~L~~~l  361 (419)
                      |++.+.+.+..-.|=.|..-...+-++.||..        |.+|+.=++..|+.|++.+
T Consensus        24 G~s~e~i~~~A~~vGd~La~~VdP~N~EerlL--------keLW~va~eeEr~~lA~l~   74 (79)
T Q67L91_SYMTH/9   24 GASQQTITNMATSIGNFLAEKVDPRNREQRLL--------KELWDVGTEEERKALASMV   74 (79)
T ss_pred             CCCHHHHHHHHHHHHHHHHhcCCCCCHHHHHH--------HHHHHhCCHHHHHHHHHHH


No 11
>1QC7_B T. MARITIMA FLIG C-TERMINAL DOMAIN; FLAGELLAR MOTOR SWITCH PROTEIN, STRUCTURAL; 2.2A {Thermotoga maritima} SCOP: a.118.14.1; Related PDB entries: 1QC7_A 
Probab=25.93  E-value=7.3e+02  Score=21.38  Aligned_cols=70  Identities=23%  Similarity=0.246  Sum_probs=0.0  Template_Neff=8.700

Q ss_pred             ccCCCHHHHHHhhhccccH--HHHHHHhcHHHHHHHhhhcCCCCCCHHHHHHHHHHHHHHHcCCCCCCCHHHHHHHHccc
Q NaiVirus_Segme  324 INDLSPDEKEIALYGFIGG--EALFRKMSVAAQKNLTKTLAVGDHDATLVVAKLATAIRQNLKHRTTVTDEQASLMAGGR  401 (419)
Q Consensus       324 iN~ls~~Er~iaLYG~~~g--k~~~~kiSk~~r~~L~~~l~~G~~~~~~~I~~iA~~l~~~~~~~~~~t~~~~~LlAaGR  401 (419)
                      ++.++.++-..+|.|.++.  +.++..||+..++.+...+...+--+...|...-..+.+..          -.+.+.|+
T Consensus        19 l~~~~~~~la~aL~~~~~~~~~~il~~l~~~~~~~i~~~~~~~~~~~~~~i~~A~~~il~~~----------~~l~~~G~   88 (101)
T 1QC7_B           19 LREVDTRDLALALKGASDELKEKIFKNMSKRAAALLKDELEYMGPVRLKDVEEAQQKIINII----------RRLEEAGE   88 (101)
T ss_dssp             HHHSCHHHHHHHHTTSCHHHHHHHHTTSCTTHHHHHHHHHHHHCSCCHHHHHHHHHHHHHHH----------HHHHHHTC
T ss_pred             HhcCCHHHHHHHHcCCCHHHHHHHHhcCCHHHHHHHHHHHHhcCCCCHHHHHHHHHHHHHHH----------HHHHHcCC


Q ss_pred             eE
Q NaiVirus_Segme  402 IV  403 (419)
Q Consensus       402 ~V  403 (419)
                      +.
T Consensus        89 i~   90 (101)
T 1QC7_B           89 IV   90 (101)
T ss_dssp             C-
T ss_pred             ee


No 12
>1K8B_A PROBABLE TRANSLATION INITIATION FACTOR 2; N-terminal domain, aIF2 subunit beta; NMR {Methanocaldococcus jannaschii} SCOP: d.241.1.1
Probab=24.45  E-value=3.5e+02  Score=21.14  Aligned_cols=30  Identities=23%  Similarity=0.254  Sum_probs=0.0  Template_Neff=7.400

Q ss_pred             CCCCHHHHHHHH-HHcCCCeEECCeeEEecC
Q NaiVirus_Segme  223 GKIPATLMTALK-ETWTDGEERNGAFILKGD  252 (419)
Q Consensus       223 ~klP~~~~~~L~-~~~Pdg~~~g~~fIi~~~  252 (419)
                      .+.|+++++-|. +.--.|..+++.++|.+.
T Consensus        22 ~R~~~~l~kfl~~elgt~~~i~~~~l~i~g~   52 (52)
T 1K8B_A           22 NRDEEFFAKYLLKETGSAGNLEGGRLILQRR   52 (52)
T ss_dssp             HTCHHHHHHHHHHHHSSEEEEETTEEEEECC
T ss_pred             CCCHHHHHHHHHHHhCCCeEEeCCEEEEecC


No 13
>PF13331.6 ; DUF4093 ; Domain of unknown function (DUF4093)
Probab=22.91  E-value=5.5e+02  Score=22.73  Aligned_cols=66  Identities=14%  Similarity=0.245  Sum_probs=0.0  Template_Neff=6.400

Q ss_pred             cCCChhHHHHHHHHHHhhccCccCCCHHHHHHhhhccccHHHHHHHhcHHHHHHHhhhcCCCCCCHHHHHHHH
Q NaiVirus_Segme  303 GLVPDSFDNAIDLVLQYVDTNINDLSPDEKEIALYGFIGGEALFRKMSVAAQKNLTKTLAVGDHDATLVVAKL  375 (419)
Q Consensus       303 ~~~~d~~~~gidhVl~y~d~DiN~ls~~Er~iaLYG~~~gk~~~~kiSk~~r~~L~~~l~~G~~~~~~~I~~i  375 (419)
                      +.+++.+.+|+..|........+.+|..+  ..-+|-.++     .=|+..|.+|.+.+..|.-++...+.++
T Consensus         6 ~a~~e~I~~aL~~~~~~~~~~~~~it~~d--l~~lGL~G~-----~~S~~~R~~l~~~L~ig~~naK~l~~~L   71 (85)
T K8EVC0_CARML/9    6 HATPEAIREALGKAYTETISKESLISREL--LIDAGLLAG-----PFAKKRREKLGESLNIGYTNGKQLEKRL   71 (85)
T ss_pred             CCCHHHHHHHHHhcCCcccCcCCccCHHH--HHHcCCCCC-----hhHHHHHHHHHHHcCCCCCCHHHHHHHH


No 14
>PF14842.6 ; FliG_N ; FliG N-terminal domain
Probab=22.64  E-value=4.4e+02  Score=22.72  Aligned_cols=49  Identities=14%  Similarity=0.138  Sum_probs=0.0  Template_Neff=8.800

Q ss_pred             HHhhhccccHHHHHHHhcHHHHHHHhhhcCCCCCCHHHHHHHHHHHHHH
Q NaiVirus_Segme  333 EIALYGFIGGEALFRKMSVAAQKNLTKTLAVGDHDATLVVAKLATAIRQ  381 (419)
Q Consensus       333 ~iaLYG~~~gk~~~~kiSk~~r~~L~~~l~~G~~~~~~~I~~iA~~l~~  381 (419)
                      .+..-|...+..++..|++..+.+++..+..=+.-+.+.+..+...+..
T Consensus        11 lL~~L~~e~a~~vl~~l~~~~~~~i~~~m~~l~~v~~~~~~~v~~ef~~   59 (104)
T G7V5J4_THELD/2   11 LLILLGPERAAQIYRHLDEASIEFLTLEIASVRKITSEERRAVLKEVQE   59 (104)
T ss_pred             HHHHHCHHHHHHHHhcCCHHHHHHHHHHHHcCCCCCHHHHHHHHHHHHH
```
