## Supplementary material for "A new lineage of segmented RNA viruses infecting animals": HHpred analysis raw output: hhpred_Segment4.hhr

```
Query         Nai_Virus_Segment4_KP757952
Match_columns 475
No_of_seqs    13 out of 15
Neff          3.52
Searched_HMMs 83317
Date          Thu Jul 11 15:27:46 2019
Command       hhsearch -cpu 8 -i ../results/full.a3m -d /cluster/toolkit/production/databases/hh-suite/mmcif70/pdb70 -d /cluster/toolkit/production/databases/hh-suite/pfama/pfama -d /cluster/toolkit/production/databases/hh-suite/NCBI_CD/NCBI_CD -d /cluster/toolkit/production/databases/hh-suite/TIGRFAM/TIGRFAM -o ../results/Segment4.hhr -oa3m ../results/Segment4.a3m -p 20 -Z 250 -loc -z 1 -b 1 -B 250 -ssm 2 -sc 1 -seq 1 -dbstrlen 10000 -norealign -maxres 32000 -contxt /cluster/toolkit/production/bioprogs/tools/hh-suite-build/data/context_data.crf 

 No Hit                             Prob E-value P-value  Score    SS Cols Query HMM  Template HMM
  1 4PON_B Putative RNA methylase;  82.1      21 0.00025   31.7   8.4   93  196-288    27-145 (200)
  2 PF12847.7 ; Methyltransf_18 ;   80.9      37 0.00045   28.4   9.0  110  196-314    15-151 (151)
  3 3MQ2_A 16S rRNA methyltransfer  78.2      26 0.00031   31.6   7.6   91  196-288    28-139 (218)
  4 2XYQ_A PUTATIVE 2'-O-METHYL TR  76.9      37 0.00044   34.9   9.1   94  196-291    64-172 (290)
  5 PF03686.13 ; UPF0146 ; Unchara  71.8      34 0.00041   28.8   6.2   84  197-288    16-99  (127)
  6 3DFZ_A Precorrin-2 dehydrogena  66.4 2.5E+02   0.003   28.1  12.3  170  183-370    18-198 (223)
  7 3R24_A 2'-O-methyl transferase  65.4      89  0.0011   33.4   8.9   94  196-291   110-218 (344)
  8 3DOU_A Ribosomal RNA large sub  59.4      67 0.00081   29.1   5.8  126  194-321    24-182 (191)
  9 1JSX_A Glucose-inhibited divis  54.5 1.7E+02   0.002   27.1   7.6  136  143-288    13-164 (207)
 10 3OU2_A SAM-dependent methyltra  52.1 1.2E+02  0.0015   27.6   6.3   86  197-288    48-145 (218)
 11 3MTI_B rRNA methylase; SAM-dep  50.7   2E+02  0.0023   25.6   7.1   91  196-288    23-134 (185)
 12 6F5Z_B 24-sterol C-methyltrans  49.9 1.7E+02   0.002   27.9   7.0   85  196-288    39-139 (231)
 13 PF05891.12 ; Methyltransf_PK ;  49.7 1.6E+02   0.002   26.3   6.5   88  196-288    56-157 (214)
 14 2LWF_A Monothiol glutaredoxin-  47.7      84   0.001   29.5   4.6   66   92-160    22-88  (119)
 15 2P35_B Trans-aconitate 2-methy  47.4 2.3E+02  0.0028   27.5   7.5   87  196-288    34-131 (259)
 16 1XXL_A YcgJ protein; Structura  47.2 1.9E+02  0.0023   26.9   6.6   93  192-288    18-123 (239)
 17 5BSZ_A N-methyltransferase; N-  46.2 2.1E+02  0.0025   27.5   7.0  118  196-317    48-175 (250)
 18 5WCJ_A Methyltransferase-like   46.1 2.9E+02  0.0035   27.5   8.1   95  197-291    44-165 (248)
 19 TIGR01470 cysG_Nterm; siroheme  45.9 5.1E+02  0.0061   24.9  11.1  166  188-370     1-177 (205)
 20 2G1U_A hypothetical protein tm  44.7      99  0.0012   26.6   4.3   47  182-228     4-51  (155)
 21 4A6D_A HYDROXYINDOLE O-METHYLT  44.4 6.2E+02  0.0075   26.4  10.4  168  113-288   101-282 (353)
 22 PF05175.14 ; MTS ; Methyltrans  44.1   4E+02  0.0048   23.1   8.3  119  196-314    32-167 (168)
 23 PF18419.1 ; ATP-grasp_6 ; ATP-  43.1      74 0.00089   25.3   3.0   25  448-472     1-25  (54)
 24 3GU3_A Methyltransferase (E.C.  41.6 2.9E+02  0.0035   27.6   7.4   83  196-288    23-125 (284)
 25 TIGR03587 Pse_Me-ase; pseudami  40.9 3.9E+02  0.0047   23.8   7.4   89  196-288    44-141 (204)
 26 3GRZ_B Ribosomal protein L11 m  40.3 2.4E+02  0.0029   26.3   6.2   85  196-288    61-158 (205)
 27 5BP9_A Putative methyltransfer  39.8   3E+02  0.0036   27.9   7.3   92  196-291   102-202 (281)
 28 PF03269.14 ; DUF268 ; Caenorha  39.2 1.3E+02  0.0015   28.1   4.4   32  196-228     1-32  (176)
 29 5FCD_B UNK-UNK-UNK-MSE-UNK, UN  39.1 3.7E+02  0.0044   26.1   7.4   86  196-288    51-154 (267)
 30 5MIT_A Thioredoxin reductase (  39.0 1.5E+02  0.0018   28.6   4.9   51  181-232     9-59  (327)
 31 3UJC_A Phosphoethanolamine N-m  38.8 2.2E+02  0.0027   27.1   5.9  174  196-372    56-258 (266)
 32 4ISC_A Methyltransferase; Stru  38.3 2.7E+02  0.0033   24.4   5.9   87  196-288    20-119 (164)
 33 3P1W_A RabGDI protein; GDI RAB  38.2 4.2E+02  0.0051   29.0   8.5  107  183-289     7-118 (475)
 34 PF02527.15 ; GidB ; rRNA small  37.7 3.7E+02  0.0044   24.4   6.8   79  198-288    54-148 (185)
 35 2P41_A type II methyltransfera  37.5 8.5E+02    0.01   24.9  13.0  140  196-335    83-249 (305)
 36 PF06460.12 ; NSP16 ; Coronavir  37.2 8.8E+02   0.011   25.0  10.9  118  196-316    63-206 (297)
 37 3BKW_A S-adenosylmethionine de  36.5 7.1E+02  0.0085   23.7   8.7   94  196-296    44-150 (243)
 38 2O07_A Spermidine synthase (E.  36.4 5.6E+02  0.0067   26.2   8.5   96  196-291    96-210 (304)
 39 5MGZ_A 8-demethylnovobiocic ac  36.4 3.2E+02  0.0038   26.0   6.4   91  196-288    40-145 (236)
 40 3G89_B Ribosomal RNA small sub  35.6   6E+02  0.0072   24.8   8.2   85  196-288    81-183 (249)
 41 5DLY_A plantazolicin methyltra  35.6 4.8E+02  0.0058   25.6   7.7   89  196-288    60-159 (266)
 42 1VL5_B unknown conserved prote  35.4 3.2E+02  0.0038   26.0   6.3   89  196-288    38-139 (260)
 43 5UFN_B Methyltransferase domai  35.1 5.7E+02  0.0068   24.3   7.8   94  196-295    69-174 (238)
 44 4GCM_B Thioredoxin reductase (  35.1 1.5E+02  0.0017   27.9   4.0   40  193-232     3-42  (312)
 45 PF03602.15 ; Cons_hypoth95 ; C  35.0 5.8E+02   0.007   22.3   7.4   91  196-291    38-142 (169)
 46 3ORH_A Guanidinoacetate N-meth  35.0 2.6E+02  0.0032   26.1   5.6   92  196-288    61-169 (236)
 47 3DTN_B Putative Methyltransfer  34.7 5.7E+02  0.0068   24.1   7.7   96  196-295    45-153 (234)
 48 PF01596.17 ; Methyltransf_3 ;   34.7 4.5E+02  0.0054   23.9   6.9   93  196-295    49-161 (211)
 49 3NYC_A D-Arginine Dehydrogenas  34.7 1.2E+02  0.0014   29.5   3.5   40  194-234     7-46  (381)
 50 3HP7_A Hemolysin, putative; st  34.6 4.5E+02  0.0054   26.0   7.3   84  196-288    86-184 (291)
 51 1IY9_D Spermidine synthase(E.C  34.5 7.5E+02   0.009   24.4   8.8   98  194-291    74-190 (275)
 52 PF15597.6 ; Imm59 ; Immunity p  34.2 5.4E+02  0.0064   23.3   7.2   64   86-151    29-97  (98)
 53 3TFW_B Putative O-methyltransf  34.0 6.2E+02  0.0074   24.9   8.1   86  196-288    64-168 (248)
 54 2ONK_G membrane protein; membr  33.9 2.1E+02  0.0025   27.9   5.0  103   38-168   131-240 (240)
 55 cd01079 NAD_bind_m-THF_DH; NAD  33.5 2.3E+02  0.0028   26.9   5.1   59  196-254    62-130 (197)
 56 PF00070.27 ; Pyr_redox ; Pyrid  33.4   2E+02  0.0024   21.9   4.0   45  198-242     1-45  (81)
 57 4OL9_A Putative 2-dehydropanto  33.4 1.6E+02  0.0019   28.7   4.0   60  193-254     8-78  (304)
 58 2IPX_A rRNA 2'-O-methyltransfe  33.3 4.9E+02  0.0059   24.4   7.0   87  196-288    78-181 (233)
 59 3DJE_B Fructosyl amine: oxygen  33.0 1.6E+02  0.0019   31.0   4.3   46  193-238     3-49  (438)
 60 PF12914.7 ; SH3_7 ; SH3 domain  32.8      64 0.00076   25.1   1.2   40   77-118     1-40  (47)
 61 1Y8C_A S-adenosylmethionine-de  32.8 6.6E+02  0.0079   24.0   7.8   96  194-291    36-143 (246)
 62 PF02844.15 ; GARS_N ; Phosphor  32.3 1.8E+02  0.0021   24.2   3.7   32  197-228     1-34  (100)
 63 PF11858.8 ; DUF3378 ; Domain o  32.2 4.4E+02  0.0053   22.2   6.0   62   60-126     3-64  (75)
 64 5NA1_A NADH dehydrogenase-like  31.8 1.7E+02   0.002   30.2   4.1   46  187-232     1-51  (408)
 65 1KHH_B Guanidinoacetate methyl  31.7 5.1E+02  0.0062   23.5   6.7   93  196-291    23-133 (198)
 66 PF05148.15 ; Methyltransf_8 ;   31.7 5.2E+02  0.0062   24.2   6.9   86  196-291    73-159 (219)
 67 3CCF_A Cyclopropane-fatty-acyl  31.6 6.5E+02  0.0078   24.6   7.8   88  196-291    58-155 (279)
 68 4QPN_A Protein-lysine methyltr  31.6 5.6E+02  0.0067   24.7   7.3   83  196-288    77-180 (227)
 69 2BRY_A NEDD9 INTERACTING PROTE  31.2   9E+02   0.011   26.8   9.5  108  120-240    26-136 (497)
 70 3FPF_A Putative uncharacterize  31.1 6.2E+02  0.0075   26.0   7.9   89  196-291   123-223 (298)
 71 5MQ6_A Pyridine nucleotide-dis  30.9 3.8E+02  0.0045   31.4   7.1   90  143-232    12-119 (655)
 72 1P91_B Ribosomal RNA large sub  30.8 3.3E+02   0.004   26.7   5.8   80  196-288    86-177 (269)
 73 3D2L_C SAM-dependent methyltra  30.7 8.7E+02    0.01   23.0   9.9  133  196-333    34-212 (243)
 74 6AIE_B Putative methyltransfer  30.7 7.5E+02   0.009   22.2   8.5  118  193-314    42-179 (189)
 75 2Z5U_A Lysine-specific histone  30.6 3.5E+02  0.0042   30.6   6.6  137  126-277    36-178 (662)
 76 3LLV_A Exopolyphosphatase-rela  30.4 1.9E+02  0.0023   25.1   3.7   37  192-228     2-38  (141)
 77 3AB1_A Ferredoxin--NADP reduct  30.3   2E+02  0.0023   29.0   4.2   48  185-232     2-50  (360)
 78 1PJQ_A Siroheme synthase (E.C.  30.3 1.4E+03   0.017   25.3  12.0  168  185-370     1-180 (457)
 79 3L8D_A Methyltransferase; STRU  30.0 6.8E+02  0.0082   24.2   7.5   85  196-288    54-152 (242)
 80 2Q1W_B Putative nucleotide sug  29.6 7.8E+02  0.0094   24.2   7.9  106  183-288     7-135 (333)
 81 1VBF_C 231aa long hypothetical  29.4 1.9E+02  0.0022   27.5   3.8  135  196-344    71-219 (231)
 82 3E8S_A Putative SAM Dependent   29.3 8.1E+02  0.0097   22.5   7.6   96  196-296    53-158 (227)
 83 TIGR01444 fkbM_fam; methyltran  29.1 2.3E+02  0.0028   23.9   3.9   31  198-228     1-31  (143)
 84 2OYR_A UPF0341 protein yhiQ; a  29.0 7.1E+02  0.0085   25.1   7.7   87  196-291    89-220 (258)
 85 1INL_A Spermidine synthase (E.  28.7 1.1E+03   0.013   24.1   9.1   98  194-291    89-206 (296)
 86 1DUS_A MJ0882; Hypothetical pr  28.6 2.3E+02  0.0027   25.2   3.9   31  196-228    53-83  (194)
 87 2ZFU_B Cerebral protein 1; NUC  28.4   5E+02   0.006   24.5   6.3   81  196-288    68-150 (215)
 88 3HM2_C precorrin-6Y C5,15-meth  28.3 2.6E+02  0.0031   24.7   4.2   33  196-228    26-58  (178)
 89 1VG0_A Rab proteins geranylger  28.1 2.5E+02   0.003   32.5   5.1   52  190-241     1-53  (650)
 90 3GCZ_A Polyprotein (E.C.2.1.1.  28.1 9.2E+02   0.011   24.9   8.5   93  196-288    91-200 (282)
 91 3O4F_D Spermidine synthase (E.  28.1 1.1E+03   0.013   24.3   9.0   99  194-292    82-200 (294)
 92 PF16912.5 ; Glu_dehyd_C ; Gluc  28.1 1.7E+02   0.002   26.9   3.2   32  196-227    31-64  (211)
 93 PF03807.17 ; F420_oxidored ; N  27.8 2.2E+02  0.0026   21.3   3.3   31  198-228     1-35  (94)
 94 2PX2_A Genome polyprotein [Con  27.8 1.1E+03   0.014   23.3  12.1  138  196-335    74-241 (269)
 95 3P2E_A 16S rRNA methylase; Met  27.8 4.7E+02  0.0056   24.5   5.9   92  196-288    25-138 (225)
 96 3FWZ_B Inner membrane protein   27.6 1.9E+02  0.0023   24.1   3.2   36  193-228     4-39  (140)
 97 4NTD_A Thioredoxin reductase;   27.4 2.6E+02  0.0031   27.9   4.4   50  183-232    16-66  (340)
 98 1KYQ_C Siroheme biosynthesis p  27.3 1.4E+03   0.017   24.2  11.0  126  196-336    13-185 (274)
 99 1RI5_A mRNA CAPPING ENZYME; me  27.3 7.7E+02  0.0092   24.5   7.5   95  196-291    65-175 (298)
100 3WID_B Glucose 1-dehydrogenase  27.0 7.6E+02  0.0091   26.1   7.8   90  186-288   175-275 (369)
101 PF01494.19 ; FAD_binding_3 ; F  26.8 2.1E+02  0.0026   27.6   3.7   38  198-235     3-40  (343)
102 TIGR02356 adenyl_thiF; thiazol  26.7 2.4E+02  0.0029   26.4   3.9   33  196-228    21-54  (202)
103 5EPE_A SAM-dependent methyltra  26.7   9E+02   0.011   22.7   7.5   98  192-296    33-146 (248)
104 1ID1_B PUTATIVE POTASSIUM CHAN  26.6 2.2E+02  0.0026   24.8   3.4   35  194-228     1-35  (153)
105 5H02_A Glycine sarcosine N-met  26.6 6.8E+02  0.0081   24.9   7.0   94  196-291    80-187 (283)
106 3MB5_A SAM-dependent methyltra  26.5   1E+03   0.012   23.0   8.0   86  192-288    90-193 (255)
107 2GF3_B Monomeric sarcosine oxi  26.5 2.2E+02  0.0027   28.5   3.9   39  194-232     1-39  (389)
108 PF07757.13 ; AdoMet_MTase ; Pr  26.4   3E+02  0.0036   22.2   4.0   30  197-228    61-90  (113)
109 TIGR00138 rsmG_gidB; 16S rRNA   26.3 3.2E+02  0.0038   23.6   4.3   33  196-228    43-75  (181)
110 4YMH_C SAM-dependent O-methylt  26.3   1E+03   0.012   22.7   7.8   93  196-295    66-178 (240)
111 3HNR_A probable methyltransfer  26.2 9.6E+02   0.012   22.3   7.5   94  196-295    46-150 (220)
112 cd01492 Aos1_SUMO; Ubiquitin a  26.1 2.4E+02  0.0029   26.7   3.8   33  196-228    21-54  (197)
113 5WP4_A Phosphoethanolamine N-m  26.1   6E+02  0.0072   27.2   7.0   86  196-288   283-384 (491)
114 TIGR01377 soxA_mon; sarcosine   26.1 2.1E+02  0.0025   28.5   3.6   35  198-232     2-36  (380)
115 2K4M_A UPF0146 protein MTH_100  25.9 6.5E+02  0.0078   23.2   6.4   87  194-288    34-120 (153)
116 1I1N_A PROTEIN-L-ISOASPARTATE   25.8 3.2E+02  0.0038   25.7   4.5   33  196-228    78-111 (226)
117 cd01485 E1-1_like; Ubiquitin a  25.6 2.9E+02  0.0035   26.1   4.3   36  196-231    19-55  (198)
118 4WCT_A Amadoriase 1; FAOX, FAO  25.4 2.1E+02  0.0025   30.3   3.6   35  198-232    27-62  (461)
119 4ZCD_B Renalase (E.C.1.6.3.5);  25.3 3.2E+02  0.0038   27.6   4.7   59  195-255     1-59  (336)
120 3UX8_A Excinuclease ABC, A sub  25.3 4.2E+02   0.005   30.7   6.1   99   38-137   548-658 (670)
121 PF01728.19 ; FtsJ ; FtsJ-like   25.2 6.9E+02  0.0083   22.2   6.3   93  196-288    22-140 (183)
122 3KKZ_A uncharacterized protein  25.2 8.9E+02   0.011   23.5   7.4   85  196-288    47-149 (267)
123 3EGE_A Putative methyltransfer  25.1 1.2E+03   0.014   23.0   8.3   92  192-291    31-132 (261)
124 2P7I_A Hypothetical protein; P  24.9   6E+02  0.0072   25.4   6.4   88  196-291    43-142 (250)
125 4X1O_A 16S rRNA (adenine(1408)  24.8 5.3E+02  0.0064   26.0   6.1   93  196-288    48-161 (267)
126 3OPN_A putative hemolysin; Str  24.8 3.1E+02  0.0037   25.3   4.2   32  196-228    38-69  (232)
127 5FA8_A Ribosomal protein L11 m  24.7 3.3E+02   0.004   23.2   4.1   33  196-228    29-61  (161)
128 5DA8_D 60 kDa chaperonin; Stru  24.5 1.5E+03   0.018   25.6   9.9  114   58-173   279-453 (545)
129 PF00732.19 ; GMC_oxred_N ; GMC  24.1 3.3E+02  0.0039   25.9   4.3   37  199-235     3-40  (294)
130 4YSH_B glycine oxidase(E.C.1.4  24.0   3E+02  0.0036   27.6   4.3   42  194-235     2-43  (376)
131 4RWZ_A Putative rRNA methyltra  23.6 5.5E+02  0.0067   23.8   5.6   91  196-288    25-138 (223)
132 5NZP_A D-3-phosphoglycerate de  23.6 7.2E+02  0.0086   23.6   6.4   68  149-228    15-82  (204)
133 1KP8_A groEL protein; chaperon  23.6 1.8E+03   0.021   25.1  10.1  113   58-173   278-452 (547)
134 2A14_A indolethylamine N-methy  23.6 3.4E+02   0.004   25.9   4.3   32  196-228    56-87  (263)
135 5JSZ_A Energy-coupling factor   23.6 9.3E+02   0.011   25.1   7.6  123   38-162   166-298 (300)
136 cd00757 ThiF_MoeB_HesA_family;  23.6 3.6E+02  0.0043   25.8   4.5   32  196-227    21-53  (228)
137 1WZN_B SAM-dependent methyltra  23.4 1.1E+03   0.013   22.4   7.5  164  196-370    42-220 (252)
138 3D1C_A Flavin-containing Putat  23.3 2.8E+02  0.0034   28.1   4.0   39  194-232     2-41  (369)
139 PF00996.18 ; GDI ; GDP dissoci  23.3 2.5E+02   0.003   30.1   3.7   35  198-232     6-40  (449)
140 PF04820.14 ; Trp_halogenase ;   23.2 2.5E+02  0.0031   29.1   3.7   37  198-234     1-40  (458)
141 PF17748.1 ; VID27_N ; VID27 N-  23.2 1.9E+02  0.0023   29.5   2.8   42  275-316    18-65  (176)
142 cd04318 EcAsnRS_like_N; EcAsnR  23.2 2.5E+02  0.0031   23.0   3.0   28  289-316    47-75  (82)
143 3C3Y_A O-methyltransferase (E.  23.1 6.4E+02  0.0076   24.6   6.1   85  196-287    71-179 (237)
144 2BCG_G Secretory pathway GDP d  23.0   3E+02  0.0036   29.9   4.3   53  189-241     3-56  (453)
145 6MO6_B Sulfide:quinone oxidore  22.9 2.3E+02  0.0027   29.8   3.3   35  194-228     1-37  (414)
146 1D5T_A GUANINE NUCLEOTIDE DISS  22.9 3.4E+02  0.0041   28.9   4.5   45  193-237     3-47  (433)
147 2PT6_C SPERMIDINE SYNTHASE (E.  22.8 1.2E+03   0.015   24.2   8.2   98  194-291   115-231 (321)
148 1XDZ_A Methyltransferase gidB   22.7 1.2E+03   0.014   22.8   7.8   83  196-288    71-173 (240)
149 PF08123.13 ; DOT1 ; Histone me  22.7 3.5E+02  0.0042   24.6   4.1   33  196-228    43-75  (205)
150 5Z9O_A Cyclopropane-fatty-acyl  22.6 9.3E+02   0.011   26.1   7.6   90  196-288   166-269 (399)
151 PF07942.12 ; N2227 ; N2227-lik  22.6 1.1E+03   0.013   23.0   7.5   92  196-295    58-207 (268)
152 cd00755 YgdL_like; Family of a  22.5 3.3E+02  0.0039   26.8   4.1   33  196-228    11-44  (231)
153 2B2C_B spermidine synthase (E.  22.5 1.1E+03   0.013   24.7   8.0   96  196-291   109-223 (314)
154 2YWL_A Thioredoxin reductase r  22.5 3.7E+02  0.0044   23.0   3.9   40  196-235     1-40  (180)
155 PF11968.8 ; Bmt2 ; 25S rRNA (a  22.5   9E+02   0.011   22.6   6.7   92  196-291    53-153 (221)
156 1A6D_B THERMOSOME; THERMOPLASM  22.3 2.1E+03   0.025   24.4  12.0  112   60-173   311-448 (543)
157 4HUQ_A Energy-coupling factor   22.2 7.4E+02  0.0088   25.0   6.5  128   28-156   140-277 (290)
158 3VRD_B Flavocytochrome c heme   22.2 2.7E+02  0.0033   29.1   3.7   33  196-228     2-36  (401)
159 PF01209.18 ; Ubie_methyltran ;  22.2 3.5E+02  0.0042   25.5   4.0   75  154-228     4-95  (251)
160 5M5J_B Thioredoxin reductase (  22.2 3.8E+02  0.0046   26.4   4.4   54  182-235     3-56  (325)
161 4X9M_A L-alpha-glycerophosphat  22.1 2.7E+02  0.0033   28.9   3.7   43  193-235    34-76  (418)
162 5NZO_B D-3-phosphoglycerate de  22.1 1.5E+02  0.0018   28.1   1.8   59  196-254    46-104 (195)
163 3OC4_A Oxidoreductase, pyridin  22.1   3E+02  0.0036   28.6   3.9   38  195-232     1-40  (452)
164 3FRH_A 16S rRNA methylase (E.C  22.0 3.5E+02  0.0041   25.8   4.0   30  196-228   106-135 (253)
165 1ZEJ_A 3-hydroxyacyl-CoA dehyd  21.9 3.2E+02  0.0038   28.0   4.0   40  188-228     4-43  (293)
166 2I62_A Nicotinamide N-methyltr  21.9 3.5E+02  0.0042   25.7   4.1   36  192-228    53-88  (265)
167 4U8I_A UDP-Galactopyranose mut  21.7 3.2E+02  0.0039   29.9   4.2   46  187-232     1-47  (513)
168 3IHT_A S-adenosyl-L-methionine  21.7   7E+02  0.0083   23.8   5.9   91  197-287    42-145 (174)
169 2UZZ_C N-METHYL-L-TRYPTOPHAN O  21.6 2.9E+02  0.0035   27.5   3.6   35  198-232     4-38  (372)
170 2IFT_B Putative methylase HI07  21.5 3.6E+02  0.0043   24.8   3.9   32  196-228    54-85  (201)
171 4YQZ_C Oxidoreductase; Oxidore  21.4   1E+03   0.012   22.8   7.0   97  183-280    14-121 (257)
172 3IC5_A putative saccharopine d  21.2 3.4E+02  0.0041   21.7   3.3   33  196-228     5-38  (118)
173 6GNC_A Thioredoxin reductase;   21.2 3.7E+02  0.0045   26.0   4.1   43  193-235     3-45  (294)
174 3NRN_A uncharacterized protein  21.2 3.1E+02  0.0037   28.5   3.8   36  197-232     1-36  (421)
175 2YQ5_B D-ISOMER SPECIFIC 2-HYD  21.1 9.1E+02   0.011   26.1   7.2   95  149-255   111-205 (343)
176 5WED_D FAD-dependent pyridine   21.1 3.2E+02  0.0039   28.0   3.9   39  194-232     1-43  (405)
177 6BWT_B Adenosylhomocysteinase   21.1 3.4E+02   0.004   26.1   3.7   48  193-240     4-51  (319)
178 5JSZ_B Energy-coupling factor   21.1 8.3E+02  0.0099   24.6   6.5  130   28-159   140-282 (287)
179 PF01564.17 ; Spermine_synth ;   21.0 1.1E+03   0.013   20.8   7.2   91  196-288    19-130 (181)
180 2GV8_B monooxygenase; FMO, FAD  21.0 3.2E+02  0.0039   28.7   3.9   39  194-232     4-44  (447)
181 1RYI_B GLYCINE OXIDASE (E.C.1.  21.0 3.4E+02  0.0041   27.9   4.0   50  183-232     4-53  (382)
182 6BZR_A Multidrug resistance-as  21.0 5.4E+02  0.0065   25.4   5.2   88   28-119   144-236 (251)
183 3SX6_A Sulfide-quinone reducta  20.8 3.4E+02  0.0041   28.7   4.1   39  194-232     2-43  (437)
184 2YQU_A 2-oxoglutarate dehydrog  20.8   3E+02  0.0036   28.5   3.6   37  196-232     1-37  (455)
185 3ITJ_A Thioredoxin reductase 1  20.7 3.5E+02  0.0042   27.1   3.9   45  188-232    14-58  (338)
186 1L1E_B mycolic acid synthase (  20.7 1.2E+03   0.015   23.0   7.4   98  196-296    65-174 (287)
187 4ZN0_D NADPH-dependent thiored  20.5 3.5E+02  0.0042   25.1   3.6   49  193-241     4-52  (311)
188 3NKS_A Protoporphyrinogen oxid  20.4 3.6E+02  0.0043   28.5   4.1   38  195-232     1-40  (477)
189 cd03545 Rieske_RO_Alpha_OHBDO_  20.2 3.5E+02  0.0042   25.1   3.6   56   49-104     1-67  (150)
190 PF01234.17 ; NNMT_PNMT_TEMT ;   20.1 4.5E+02  0.0054   25.0   4.3   32  196-228    57-88  (260)
191 4XIJ_A MyfoA.00999.b; SSGCID,   20.1 3.4E+02   0.004   27.3   3.7   33  196-228   126-159 (275)
192 4DGS_A Dehydrogenase; Structur  20.1 1.3E+03   0.016   24.7   8.1   93  149-255   134-227 (340)
193 1L3I_B Precorrin-6y methyltran  20.1 4.1E+02  0.0049   23.8   3.9   31  196-228    34-64  (192)
194 4DCM_A Ribosomal RNA large sub  20.1   7E+02  0.0084   27.2   6.2   93  196-288   223-333 (375)
195 1CJC_A ADRENODOXIN REDUCTASE (  20.1 3.8E+02  0.0045   29.0   4.3   39  194-232     4-44  (460)
196 4J91_B Ktr system potassium up  20.1 3.6E+02  0.0043   25.4   3.7   33  196-228     6-38  (222)

No 1
>4PON_B Putative RNA methylase; Rossmann-like fold, a putative methyltransferase; 1.9A {Bacillus subtilis subsp. spizizenii}; Related PDB entries: 4PON_A 4POO_B 4POO_A
Probab=82.13  E-value=21  Score=31.65  Aligned_cols=93  Identities=16%  Similarity=0.189  Sum_probs=0.0  Template_Neff=11.700

Q ss_pred             cCeEEEECCCCCchHHHHHHhh-cCCEEEEECCCCC--------------CCCCccccchhHHHhcCCC----CCc-eec
Q Nai_Virus_Segm  196 HKTVYHLGAGSNLSSSQRALSL-SYDTVVLVDPRCK--------------NGVNSKSATWQEIIDNIPP----DAD-IVS  255 (475)
Q Consensus       196 ~~~clHvGaG~n~ssSqraL~~-~YdrVv~VDPrl~--------------~G~~~isa~f~~~~~~v~p----~wD-IVS  255 (475)
                      ..+||.+|+|.-..+-..+-.. .--+|+.+|+...              +....+..-+........+    ..| |+.
T Consensus        27 ~~~vldig~G~G~~~~~~~~~~~~~~~v~~~d~~~~~~~~~~~~~~~~~~~~~~~~~~d~~~~~~~~~~~~~~~~d~i~~  106 (200)
T 4PON_B           27 GDIVIDATMGNGHDTQFLAELVGENGHVYAFDIQESAVANTKERLGEAYQARTTLFHKSHDKIAKSLPPETHGKVAAAVF  106 (200)
T ss_dssp             TCEEEESCCTTSHHHHHHHHHHCTTSEEEEEESCHHHHHHHHHHHTTTTSTTEEEEESCGGGHHHHSCGGGTTTEEEEEE
T ss_pred             CCEEEECCCCCCHHHHHHHHHHCCCCEEEEEECCHHHHHHHHHHHHHHhcCCeEEEeCCHHHHHhcCCcccCCCccEEEE


Q ss_pred             cccccCCCCcee----ccHHHHHHHHHHH--cCCcEEEE
Q Nai_Virus_Segm  256 DVAYGDDTGMLV----TGYKELVDRLYTI--CENRLVMV  288 (475)
Q Consensus       256 DvA~GD~~Gm~~----~~~~~lv~~LY~~--s~~RlVvv  288 (475)
                      |..+.+...-..    ....++++.++..  ..|++++.
T Consensus       107 ~~~~~~~~~~~~~~~~~~~~~~l~~~~~~l~~~G~l~~~  145 (200)
T 4PON_B          107 NLGYLPGGDKSITTNGSSTIKAIEQLLSIMKDEGLIVLV  145 (200)
T ss_dssp             EEC------------CHHHHHHHHHHHHHEEEEEEEEEE
T ss_pred             eCCcCCCCCcccccCchHHHHHHHHHHHheecCeEEEEE


No 2
>PF12847.7 ; Methyltransf_18 ; Methyltransferase domain
Probab=80.91  E-value=37  Score=28.40  Aligned_cols=110  Identities=12%  Similarity=0.021  Sum_probs=0.0  Template_Neff=11.900

Q ss_pred             cCeEEEECCCCCchHHHHHHhhcCCEEEEECCC---------------CCCCCCccccchhHHHhcCCCCCc-eeccccc
Q Nai_Virus_Segm  196 HKTVYHLGAGSNLSSSQRALSLSYDTVVLVDPR---------------CKNGVNSKSATWQEIIDNIPPDAD-IVSDVAY  259 (475)
Q Consensus       196 ~~~clHvGaG~n~ssSqraL~~~YdrVv~VDPr---------------l~~G~~~isa~f~~~~~~v~p~wD-IVSDvA~  259 (475)
                      ..++|-+|+|.-.-+...+-.....+|+++|+.               .......+..-+..  .....++| |+++-..
T Consensus        15 ~~~vldiG~G~G~~~~~~~~~~~~~~v~~~d~~~~~~~~~~~~~~~~~~~~~~~~~~~d~~~--~~~~~~~D~i~~~~~~   92 (151)
T K4LVJ3_THEPS/3   15 GTIAADIGTDHALLPVFLIQNGICPKVIASDLYPGPLETAKANVLLFGLNALIEIRQGDGLQ--PLKPGEADVIVIAGMG   92 (151)
T ss_pred             CCEEEEEcCCCCHHHHHHHHcCCCCEEEEEeCCChHHHHHHHHHHHcCcccceEEEECCCCc--CCCCCCCCEEEEeCCC


Q ss_pred             cCCCCceeccHHHHHHHHHHH-cCCcEEEEeccccC----------CCceeeEEeeecCCCcEEEE
Q Nai_Virus_Segm  260 GDDTGMLVTGYKELVDRLYTI-CENRLVMVKCPLQL----------GYNAKGVVHCKPRPHNLEIV  314 (475)
Q Consensus       260 GD~~Gm~~~~~~~lv~~LY~~-s~~RlVvvK~~l~~----------g~~irG~V~~KPRPHNLEiI  314 (475)
                      +..       ..+++++++.. ..|-.+++-.+-..          |+........++..+..+++
T Consensus        93 ~~~-------~~~~l~~~~~~l~~gg~~~~~~~~~~~~~~~~l~~~g~~~~~~~~~~~~~~~~~i~  151 (151)
T K4LVJ3_THEPS/3   93 GVK-------IKDILAASPDVLKSARRLVLQPQSAAGCLRRWLLENNWSLVDEDLVLEGGRFYVII  151 (151)
T ss_pred             chh-------HHHHHHhChhHhhcCcEEEecccchhHHHHHHHHHCCceEeeeeeeccCCeEEEeC


No 3
>3MQ2_A 16S rRNA methyltransferase; Methyltranferase, Ribosomal, 16S, Antibiotic Resistance; HET: SAH; 1.69A {Streptomyces sp. DSM 40477}; Related PDB entries: 3MQ2_B
Probab=78.22  E-value=26  Score=31.56  Aligned_cols=91  Identities=12%  Similarity=0.082  Sum_probs=0.0  Template_Neff=11.700

Q ss_pred             cCeEEEECCCCCchHHHHHHhhcCCEEEEECC------------------CCCCCCCccccchhHHHh-cCCCCCceecc
Q Nai_Virus_Segm  196 HKTVYHLGAGSNLSSSQRALSLSYDTVVLVDP------------------RCKNGVNSKSATWQEIID-NIPPDADIVSD  256 (475)
Q Consensus       196 ~~~clHvGaG~n~ssSqraL~~~YdrVv~VDP------------------rl~~G~~~isa~f~~~~~-~v~p~wDIVSD  256 (475)
                      +.+||-||+|.-.-+...+-....-+|+++|+                  ...+...++...+..  - .-...+|+|-.
T Consensus        28 ~~~vLdiG~G~G~~~~~l~~~~~~~~v~~vD~~~~~~~~~~~~~~~~~~~~~~~~~~~~~~d~~~--~~~~~~~~d~v~~  105 (218)
T 3MQ2_A           28 DDVVLDVGTGDGKHPYKVARQNPSRLVVALDADKSRMEKISAKAAAKPAKGGLPNLLYLWATAER--LPPLSGVGELHVL  105 (218)
T ss_dssp             SEEEEEESCTTCHHHHHHHHHCTTEEEEEEESCGGGGHHHHHHHTSCGGGTCCTTEEEEECCSTT--CCSCCCEEEEEEE
T ss_pred             CCEEEEECCCCCHHHHHHHHHCCCCEEEEEeCCHHHHHHHHHHHHhChhcCCCCCeEEEEeeccc--CCCCCCCceeEEE


Q ss_pred             ccccCCCCceeccHHHHHHHHHHH--cCCcEEEE
Q Nai_Virus_Segm  257 VAYGDDTGMLVTGYKELVDRLYTI--CENRLVMV  288 (475)
Q Consensus       257 vA~GD~~Gm~~~~~~~lv~~LY~~--s~~RlVvv  288 (475)
                      .++|-.-=.-..+..++++.++..  ..|+++|.
T Consensus       106 ~~~~~~~~~~~~~~~~~l~~~~~~l~~gG~l~i~  139 (218)
T 3MQ2_A          106 MPWGSLLRGVLGSSPEMLRGMAAVCRPGASFLVA  139 (218)
T ss_dssp             SCCHHHHHHHHTSSSHHHHHHHHTEEEEEEEEEE
T ss_pred             eeccchhhhhhCCCHHHHHHHHhheecCcEEEEE


No 4
>2XYQ_A PUTATIVE 2'-O-METHYL TRANSFERASE (E.C.2.1.1.-), NON-STRUCTURAL; TRANSFERASE-VIRAL PROTEIN COMPLEX, ROSSMANN FOLD; HET: SAH; 2.0A {SARS CORONAVIRUS}; Related PDB entries: 2XYV_A 2XYR_A 
Probab=76.88  E-value=37  Score=34.85  Aligned_cols=94  Identities=17%  Similarity=0.104  Sum_probs=0.0  Template_Neff=8.900

Q ss_pred             cCeEEEECCCCCch----HHHHHHhhc-CCEEEEECCCC-CCCCCc-cccchhHHHhcCCCCCcee-ccccccCCCCcee
Q Nai_Virus_Segm  196 HKTVYHLGAGSNLS----SSQRALSLS-YDTVVLVDPRC-KNGVNS-KSATWQEIIDNIPPDADIV-SDVAYGDDTGMLV  267 (475)
Q Consensus       196 ~~~clHvGaG~n~s----sSqraL~~~-YdrVv~VDPrl-~~G~~~-isa~f~~~~~~v~p~wDIV-SDvA~GD~~Gm~~  267 (475)
                      ..++|++|+|.-.-    +...+-... +-+|+.+|+.. .++... +..-+..  ...+..+|+| +|.+.....-...
T Consensus        64 ~~~VLDlGcG~G~~~~~~~~~l~~~~~~~~~v~giD~s~~~~~~~~~~~~d~~~--~~~~~~fDlVvsd~~~~~~~~~~~  141 (290)
T 2XYQ_A           64 NMRVIHFGAGSDKGVAPGTAVLRQWLPTGTLLVDSDLNDFVSDADSTLIGDCAT--VHTANKWDLIISDMYDPRTKHVTK  141 (290)
T ss_dssp             TCEEEEESCCCTTSBCHHHHHHHHHSCTTCEEEEEESSCCBCSSSEEEESCGGG--CCCSSCEEEEEECCCCCC---CCS
T ss_pred             CCEEEEECCCCCCCcchHHHHHHHHCCCCCEEEEEeCCcccCCCCEEEEcCCCC--ccccCCcCEEEECCCCcccCCcCc


Q ss_pred             cc------HHHHHHHHHHH-cCCcEEEEecc
Q Nai_Virus_Segm  268 TG------YKELVDRLYTI-CENRLVMVKCP  291 (475)
Q Consensus       268 ~~------~~~lv~~LY~~-s~~RlVvvK~~  291 (475)
                      ..      ...++..+... ..|-.+++|++
T Consensus       142 ~~~~~~~~~~~~l~~~~~~Lk~gG~l~i~~~  172 (290)
T 2XYQ_A          142 ENDSKEGFFTYLCGFIKQKLALGGSIAVKIT  172 (290)
T ss_dssp             CCCCCCTHHHHHHHHHHHHEEEEEEEEEEEC
T ss_pred             chhhHHHHHHHHHHHHHHheeeeeEEEEEEc


No 5
>PF03686.13 ; UPF0146 ; Uncharacterised protein family (UPF0146)
Probab=71.79  E-value=34  Score=28.77  Aligned_cols=84  Identities=18%  Similarity=0.086  Sum_probs=0.0  Template_Neff=10.900

Q ss_pred             CeEEEECCCCCchHHHHHHhhcCCEEEEECCCCCCCCCccccchhHHHhcCCCCCceeccccccCCCCceeccHHHHHHH
Q Nai_Virus_Segm  197 KTVYHLGAGSNLSSSQRALSLSYDTVVLVDPRCKNGVNSKSATWQEIIDNIPPDADIVSDVAYGDDTGMLVTGYKELVDR  276 (475)
Q Consensus       197 ~~clHvGaG~n~ssSqraL~~~YdrVv~VDPrl~~G~~~isa~f~~~~~~v~p~wDIVSDvA~GD~~Gm~~~~~~~lv~~  276 (475)
                      .++|.+|+|......+.......-+|+.+|+... ....+..-+..........+|+|-..       ....+..+.++.
T Consensus        16 ~~ild~G~G~G~~~~~~l~~~~~~~~~giD~~~~-~~~~~~~d~~~~~~~~~~~~d~i~~~-------~~~~~~~~~l~~   87 (127)
T YA00_METTH/2-1   16 TRVVEVGAGRFLYVSDYIRKHSKVDLVLTDIKPS-HGGIVRDDITSPRMEIYRGAALIYSI-------RPPAEIHSSLMR   87 (127)
T ss_pred             cEEEEEcCCCCHHHHHHHHHcCCcEEEEEEcCCC-CCcEEEccCCCCCcccccceeEEEEe-------CCHHHHHHHHHH


Q ss_pred             HHHHcCCcEEEE
Q Nai_Virus_Segm  277 LYTICENRLVMV  288 (475)
Q Consensus       277 LY~~s~~RlVvv  288 (475)
                      +.....+++++.
T Consensus        88 ~~~~~~~~l~~~   99 (127)
T YA00_METTH/2-1   88 VADAVGARLIIK   99 (127)
T ss_pred             HHhhcCCEEEEE


No 6
>3DFZ_A Precorrin-2 dehydrogenase (E.C.1.3.1.76); NAD dehydrogenase, Cobalamin biosynthesis, NAD; HET: SO4; 2.3A {Bacillus megaterium}; Related PDB entries: 3DFZ_B
Probab=66.41  E-value=2.5e+02  Score=28.12  Aligned_cols=170  Identities=10%  Similarity=0.053  Sum_probs=0.0  Template_Neff=8.600

Q ss_pred             CcccccccCCCcccCeEEEECCCCCchHHHHHHhhcCCEEEEECCCCCC---------CCCccccchhHHHhcCCCCCce
Q Nai_Virus_Segm  183 ATINKFMMGGLPVHKTVYHLGAGSNLSSSQRALSLSYDTVVLVDPRCKN---------GVNSKSATWQEIIDNIPPDADI  253 (475)
Q Consensus       183 ~~inKF~~~~~~~~~~clHvGaG~n~ssSqraL~~~YdrVv~VDPrl~~---------G~~~isa~f~~~~~~v~p~wDI  253 (475)
                      +..+.|++.-..-+.+||.||+|.....--++|...=-+|..|||...+         +...+...+..  ..+. +.|+
T Consensus        18 ~~~~~~pi~l~l~~~~VlVVG~G~vg~~ka~~L~~~ga~V~Vv~~~~~~~~~~l~~~~~i~~~~~~~~~--~~l~-~~dl   94 (223)
T 3DFZ_A           18 EGRHMYTVMLDLKGRSVLVVGGGTIATRRIKGFLQEGAAITVVAPTVSAEINEWEAKGQLRVKRKKVGE--EDLL-NVFF   94 (223)
T ss_dssp             ----CCEEEECCTTCCEEEECCSHHHHHHHHHHGGGCCCEEEECSSCCHHHHHHHHTTSCEEECSCCCG--GGSS-SCSE
T ss_pred             CCCceeeEEEEcCCCEEEEECCCHHHHHHHHHHHHcCCEEEEEcCCCCHHHHHHHHcCCcEEEeCCCCH--HHhc-CceE


Q ss_pred             eccccccCCCCceeccHHHHHHHHHHH-cCCcEE-EEeccccCCCceeeEEeeecCCCcEEEEEEECCCCchHHHHHHHH
Q Nai_Virus_Segm  254 VSDVAYGDDTGMLVTGYKELVDRLYTI-CENRLV-MVKCPLQLGYNAKGVVHCKPRPHNLEIVFILDPDGDDLDLLYEEY  331 (475)
Q Consensus       254 VSDvA~GD~~Gm~~~~~~~lv~~LY~~-s~~RlV-vvK~~l~~g~~irG~V~~KPRPHNLEiIv~L~peGd~ld~iy~~~  331 (475)
                      |=          +..+.....+.+... ..+.+| ++=.|-...+..-+.+.++|    |-|.+.-...+..|.....+.
T Consensus        95 Vi----------~at~~~~~~~~i~~~a~~~~lv~~~d~~~~~~~~~pa~~~~~~----l~iaisT~G~sp~la~~ir~~  160 (223)
T 3DFZ_A           95 IV----------VATNDQAVNKFVKQHIKNDQLVNMASSFSDGNIQIPAQFSRGR----LSLAISTDGASPLLTKRIKED  160 (223)
T ss_dssp             EE----------ECCCCTHHHHHHHHHSCTTCEEEC-----CCSEECCEEEEETT----EEEEEECTTSCHHHHHHHHHH
T ss_pred             EE----------EecCCHHHHHHHHHHHhCCCEEEEcCChhhCCEEeeEEEEeCC----EEEEEEcCCCCHHHHHHHHHH


Q ss_pred             HhhHHHHHHHHchHhhhcccCCcccccCCCHHHHHHHHh
Q Nai_Virus_Segm  332 APDVVMTNKERNRQILCMTFNARIKDVANTSKEITQLMS  370 (475)
Q Consensus       332 ~~~Vv~ANk~RN~~~f~~~f~~~iK~t~n~~~di~~lm~  370 (475)
                      ....+..+.. +.--|...+-..+|....++.+=+.++.
T Consensus       161 l~~~l~~~~~-~~~~~l~~~R~~i~~~~~~~~~r~~~~~  198 (223)
T 3DFZ_A          161 LSSNYDESYT-QYTQFLYECRVLIHRLNVSKSRKHELLT  198 (223)
T ss_dssp             HHHHSCTHHH-HHHHHHHHHHHHHHHCCSCHHHHHHHHH
T ss_pred             HHHhCChhHH-HHHHHHHHHHHHHHHcCCCHHHHHHHHH


No 7
>3R24_A 2'-O-methyl transferase (E.C.2.1.1.-), Non-structural protein; Methyltransferase, zinc-finger, Transferase, Viral Protein; HET: SAM; 2.0A {SARS coronavirus}
Probab=65.39  E-value=89  Score=33.40  Aligned_cols=94  Identities=17%  Similarity=0.104  Sum_probs=0.0  Template_Neff=8.400

Q ss_pred             cCeEEEECCCCCch----HHHHHHhhc-CCEEEEECCCC-CCCCCc-cccchhHHHhcCCCCCcee-ccccccCCCCcee
Q Nai_Virus_Segm  196 HKTVYHLGAGSNLS----SSQRALSLS-YDTVVLVDPRC-KNGVNS-KSATWQEIIDNIPPDADIV-SDVAYGDDTGMLV  267 (475)
Q Consensus       196 ~~~clHvGaG~n~s----sSqraL~~~-YdrVv~VDPrl-~~G~~~-isa~f~~~~~~v~p~wDIV-SDvA~GD~~Gm~~  267 (475)
                      ..++|.||+|.-.-    +...+-... .-+|+.||+.. .++... +..-+..  ...+..+|+| ||.+.....-...
T Consensus       110 ~~~VLDlGcG~G~~~~~~~~~l~~~~~~~~~V~gvD~s~~~~~~~~~~~~d~~~--~~~~~~fDlVvsD~~~~~~~~~~~  187 (344)
T 3R24_A          110 NMRVIHFGAGSDKGVAPGTAVLRQWLPTGTLLVDSDLNDFVSDADSTLIGDCAT--VHTANKWDLIISDMYDPRTKHVTK  187 (344)
T ss_dssp             TCEEEEESCCCTTSBCHHHHHHHHHSCTTCEEEEEESSCCBCSSSEEEESCGGG--EEESSCEEEEEECCCCTTSCSSCS
T ss_pred             CCEEEEECCCCCcCCchHHHHHHHHCCCCCEEEEEeCchhcCCCCEEEECCccc--ccccCCcCEEEEcCCCcccCCCCc


Q ss_pred             cc------HHHHHHHHHHH-cCCcEEEEecc
Q Nai_Virus_Segm  268 TG------YKELVDRLYTI-CENRLVMVKCP  291 (475)
Q Consensus       268 ~~------~~~lv~~LY~~-s~~RlVvvK~~  291 (475)
                      ..      ...+++.++.. ..|-.+++|++
T Consensus       188 d~~~~~~~~~~~l~~~~~~Lk~gG~~vikv~  218 (344)
T 3R24_A          188 ENDSKEGFFTYLCGFIKQKLALGGSIAVKIT  218 (344)
T ss_dssp             CCCCCCTHHHHHHHHHHHHEEEEEEEEEEEC
T ss_pred             cccccccHHHHHHHHHHHheeEeEEEEEEEC


No 8
>3DOU_A Ribosomal RNA large subunit methyltransferase; METHYLTRANSFERASE, CELL DIVISION, STRUCTURAL GENOMICS; HET: SAM, MSE; 1.45A {Thermoplasma volcanium} SCOP: l.1.1.1, c.66.1.0
Probab=59.36  E-value=67  Score=29.06  Aligned_cols=126  Identities=10%  Similarity=-0.005  Sum_probs=0.0  Template_Neff=11.000

Q ss_pred             cccCeEEEECCCCCchHHHHHHhhcCCEEEEECCCCCCCCCccccchhHHHhcCC-------------CCCceecccccc
Q Nai_Virus_Segm  194 PVHKTVYHLGAGSNLSSSQRALSLSYDTVVLVDPRCKNGVNSKSATWQEIIDNIP-------------PDADIVSDVAYG  260 (475)
Q Consensus       194 ~~~~~clHvGaG~n~ssSqraL~~~YdrVv~VDPrl~~G~~~isa~f~~~~~~v~-------------p~wDIVSDvA~G  260 (475)
                      +-..++|.+|+|.-.-+..-+...  ..|+.+|.........+.-...+......             ...|+|---.--
T Consensus        24 ~~~~~vldiG~G~G~~~~~l~~~~--~~~~~~d~~~~~~~~~~~~~~~d~~~~~~~~~~~~~~~~~~~~~~D~vi~~~~~  101 (191)
T 3DOU_A           24 RKGDAVIEIGSSPGGWTQVLNSLA--RKIISIDLQEMEEIAGVRFIRCDIFKETIFDDIDRALREEGIEKVDDVVSDAMA  101 (191)
T ss_dssp             CTTCEEEEESCTTCHHHHHHTTTC--SEEEEEESSCCCCCTTCEEEECCTTSSSHHHHHHHHHHHHTCSSEEEEEECCCC
T ss_pred             cCCCEEEEeCCCCCHHHHHHhhhh--CcEEEEcchhhccccCeEEEECCCCChhHHHHHHHHHHHccccCccEEEECCCC


Q ss_pred             CCCCceecc-------HHHHHHHHHHH-cCCcEEEEeccccCCC-ceeeEEee-----------ecCCCcEEEEEEECCC
Q Nai_Virus_Segm  261 DDTGMLVTG-------YKELVDRLYTI-CENRLVMVKCPLQLGY-NAKGVVHC-----------KPRPHNLEIVFILDPD  320 (475)
Q Consensus       261 D~~Gm~~~~-------~~~lv~~LY~~-s~~RlVvvK~~l~~g~-~irG~V~~-----------KPRPHNLEiIv~L~pe  320 (475)
                      +..+.-..+       ...+++.++.+ ..+-.++++++-.... .+.-.+..           .+|..+-|+-+...++
T Consensus       102 ~~~~~~~~~~~~~~~~~~~~l~~~~~~l~~~G~~~~~~~~~~~~~~~~~~~~~~f~~~~~~~~~~~~~~~~~~y~v~~~~  181 (191)
T 3DOU_A          102 KVSGIPSRDHAVSYQIGQRVMEIAVRYLRNGGNVLLKQFQGDMTNDFIAIWRKNFSSYKISKPPASRGSSSEIYIMFFGF  181 (191)
T ss_dssp             CCCSCHHHHHHHHHHHHHHHHHHHHHHEEEEEEEEEEEECSTHHHHHHHHHGGGEEEEEEECC------CCEEEEEEEEE
T ss_pred             ccCCCCcccHHHHHHHHHHHHHHHHHheeeceEEEEEEcCCcCHHHHHHHHHHhcceeEEeCCCCCCCCCceEEEEEecc


Q ss_pred             C
Q Nai_Virus_Segm  321 G  321 (475)
Q Consensus       321 G  321 (475)
                      +
T Consensus       182 ~  182 (191)
T 3DOU_A          182 K  182 (191)
T ss_dssp             C
T ss_pred             c


No 9
>1JSX_A Glucose-inhibited division protein B; methyltransferase fold, Structural Genomics, PSI; 2.4A {Escherichia coli} SCOP: c.66.1.20
Probab=54.47  E-value=1.7e+02  Score=27.06  Aligned_cols=136  Identities=12%  Similarity=0.128  Sum_probs=0.0  Template_Neff=10.900

Q ss_pred             ccCccchHHHHHHHHHHHHHHhhhhhhcchHHHHHccCCCCcccccccCCCcccCeEEEECCCCCchHHHHHHhhcCCEE
Q Nai_Virus_Segm  143 HPNLTGVLAEDLELFRQVRAVSRGLDRISKIEELDNIDQDATINKFMMGGLPVHKTVYHLGAGSNLSSSQRALSLSYDTV  222 (475)
Q Consensus       143 ~~~~~g~L~e~L~~~R~~R~~SrgLD~lSKi~eL~~iDqD~~inKF~~~~~~~~~~clHvGaG~n~ssSqraL~~~YdrV  222 (475)
                      +...+....+.+..|......-...-...-.......-.+.....+.........++|-+|+|.-..+...+-...--+|
T Consensus        13 ~~~~~~~~~~~~~~~~~~~~~~~~~~~~~~~~~~~~~~~~~~~~~l~~~~~~~~~~vldiG~G~G~~~~~l~~~~~~~~v   92 (207)
T 1JSX_A           13 GISLTDHQKNQLIAYVNMLHKWNKAYNLTSVRDPNEMLVRHILDSIVVAPYLQGERFIDVGTGPGLPGIPLSIVRPEAHF   92 (207)
T ss_dssp             TCCCCHHHHHHHHHHHHHHHHHC------------CHHHHHHHHHHHHGGGCCSSEEEEETCTTTTTHHHHHHHCTTSEE
T ss_pred             CCCCCHHHHHHHHHHHHHHHHHHHHcCCCCCCCHHHHHHHhhHHHhhchHhcCCCeEEEECCCCCCCcHHHhhccCCcEE


Q ss_pred             EEECCCCC--------------CCCCccccchhHHHhcCCCCCceeccccccCCCCceeccHHHHHHHHHHH--cCCcEE
Q Nai_Virus_Segm  223 VLVDPRCK--------------NGVNSKSATWQEIIDNIPPDADIVSDVAYGDDTGMLVTGYKELVDRLYTI--CENRLV  286 (475)
Q Consensus       223 v~VDPrl~--------------~G~~~isa~f~~~~~~v~p~wDIVSDvA~GD~~Gm~~~~~~~lv~~LY~~--s~~RlV  286 (475)
                      +.+|+.-.              +....+..-+..  ...+..+|+|--..        ..+..+.++.++..  ..|.+|
T Consensus        93 ~~~D~~~~~~~~~~~~~~~~~~~~~~~~~~d~~~--~~~~~~~D~i~~~~--------~~~~~~~l~~~~~~L~~~G~~~  162 (207)
T 1JSX_A           93 TLLDSLGKRVRFLRQVQHELKLENIEPVQSRVEE--FPSEPPFDGVISRA--------FASLNDMVSWCHHLPGEQGRFY  162 (207)
T ss_dssp             EEEESCHHHHHHHHHHHHHTTCSSEEEEECCTTT--SCCCSCEEEEECSC--------SSSHHHHHHHHTTSEEEEEEEE
T ss_pred             EEEcChHHHHHHHHHHHHHcCCCCEEEEeCcHHh--CCCCCCccEEEEec--------cCCHHHHHHHHhhccccceEEE


Q ss_pred             EE
Q Nai_Virus_Segm  287 MV  288 (475)
Q Consensus       287 vv  288 (475)
                      +.
T Consensus       163 i~  164 (207)
T 1JSX_A          163 AL  164 (207)
T ss_dssp             EE
T ss_pred             EE


No 10
>3OU2_A SAM-dependent methyltransferase; O-methyltransferase, SAH, TRANSFERASE; HET: SAH; 1.5A {Streptomyces luridus}; Related PDB entries: 3OU6_C 3OU6_B 3OU6_D 3OU6_A 3OU7_C 3OU7_B 3OU7_D 3OU7_A
Probab=52.14  E-value=1.2e+02  Score=27.57  Aligned_cols=86  Identities=15%  Similarity=0.051  Sum_probs=0.0  Template_Neff=11.500

Q ss_pred             CeEEEECCCCCchHHHHHHhhcCCEEEEECCCC----------CCCCCccccchhHHHhcCCCCCceeccccccCCCCce
Q Nai_Virus_Segm  197 KTVYHLGAGSNLSSSQRALSLSYDTVVLVDPRC----------KNGVNSKSATWQEIIDNIPPDADIVSDVAYGDDTGML  266 (475)
Q Consensus       197 ~~clHvGaG~n~ssSqraL~~~YdrVv~VDPrl----------~~G~~~isa~f~~~~~~v~p~wDIVSDvA~GD~~Gm~  266 (475)
                      .+||-||+|..  .-...|.....+|+.+|+..          .+....+..-+..  ...+..+|+|  +...=-+-+.
T Consensus        48 ~~vldiG~G~G--~~~~~l~~~~~~~~~~D~~~~~~~~~~~~~~~~~~~~~~d~~~--~~~~~~~D~v--~~~~~l~~~~  121 (218)
T 3OU2_A           48 GDVLELASGTG--YWTRHLSGLADRVTALDGSAEMIAEAGRHGLDNVEFRQQDLFD--WTPDRQWDAV--FFAHWLAHVP  121 (218)
T ss_dssp             SEEEEESCTTS--HHHHHHHHHSSEEEEEESCHHHHHHHGGGCCTTEEEEECCTTS--CCCSSCEEEE--EEESCGGGSC
T ss_pred             CcEEEECCCCc--HHHHHHcccCCeEEEEeCCHHHHHHHHHcCCCCEEEEECCHHh--CCCCCCeEEE--EEeChHHhCC


Q ss_pred             eccHHHHHHHHHHH--cCCcEEEE
Q Nai_Virus_Segm  267 VTGYKELVDRLYTI--CENRLVMV  288 (475)
Q Consensus       267 ~~~~~~lv~~LY~~--s~~RlVvv  288 (475)
                      .....++++.++..  ..|+++++
T Consensus       122 ~~~~~~~l~~~~~~l~~gG~l~i~  145 (218)
T 3OU2_A          122 DDRFEAFWESVRSAVAPGGVVEFV  145 (218)
T ss_dssp             HHHHHHHHHHHHHHEEEEEEEEEE
T ss_pred             hHHHHHHHHHHHHheeceeEEEEE


No 11
>3MTI_B rRNA methylase; SAM-dependent, PSI, MCSG, Structural Genomics; HET: MSE; 1.95A {Streptococcus thermophilus}; Related PDB entries: 3MTI_A 3LBY_B 3LBY_A
Probab=50.65  E-value=2e+02  Score=25.59  Aligned_cols=91  Identities=10%  Similarity=0.061  Sum_probs=0.0  Template_Neff=11.500

Q ss_pred             cCeEEEECCCCCchHHHHHHhhcCCEEEEECCCC--------------CCCCCccccchhHHHhcCCCCCce-ecccccc
Q Nai_Virus_Segm  196 HKTVYHLGAGSNLSSSQRALSLSYDTVVLVDPRC--------------KNGVNSKSATWQEIIDNIPPDADI-VSDVAYG  260 (475)
Q Consensus       196 ~~~clHvGaG~n~ssSqraL~~~YdrVv~VDPrl--------------~~G~~~isa~f~~~~~~v~p~wDI-VSDvA~G  260 (475)
                      ..++|-+|+|.-..+-+.+...  -+|+.+|+..              .+-...+..-+.......+..+|+ ++|..|.
T Consensus        23 ~~~vldiG~G~G~~~~~~~~~~--~~~~~~d~~~~~~~~~~~~~~~~~~~~~~~~~~d~~~~~~~~~~~~d~i~~~~~~~  100 (185)
T 3MTI_B           23 ESIVVDATMGNGNDTAFLAGLS--KKVYAFDVQEQALGKTSQRLSDLGIENTELILDGHENLDHYVREPIRAAIFNLGYL  100 (185)
T ss_dssp             TCEEEESCCTTSHHHHHHHTTS--SEEEEEESCHHHHHHHHHHHHHHTCCSEEEEESCGGGHHHHCCSCEEEEEEEECCC
T ss_pred             CCEEEEccCCCcHHHHHHHhcC--CEEEEEeCCHHHHHHHHHHHHHcCCCceEEEeCCccchhhhcCCCcCEEEEeCCCC


Q ss_pred             CCCCceeccHHH----HHHHHHHH--cCCcEEEE
Q Nai_Virus_Segm  261 DDTGMLVTGYKE----LVDRLYTI--CENRLVMV  288 (475)
Q Consensus       261 D~~Gm~~~~~~~----lv~~LY~~--s~~RlVvv  288 (475)
                      ...-.......+    +++.++..  ..|++++.
T Consensus       101 ~~~~~~~~~~~~~~~~~l~~~~~~L~~~G~l~~~  134 (185)
T 3MTI_B          101 PSADKSVITKPHTTLEAIEKILDRLEVGGRLAIM  134 (185)
T ss_dssp             BCCCCC---CCCHHHHHHHHHHHHEEEEEEEEEE
T ss_pred             CcccccccCCcchHHHHHHHHHHhceeccEEEEE


No 12
>6F5Z_B 24-sterol C-methyltransferase, UPF0434 family protein; Protein complex, Holoenzyme, methyltransferase, halophile; HET: SAH, GOL; 1.35A {Haloferax volcanii}; Related PDB entries: 6F5Z_A 
Probab=49.91  E-value=1.7e+02  Score=27.86  Aligned_cols=85  Identities=14%  Similarity=0.044  Sum_probs=0.0  Template_Neff=10.600

Q ss_pred             cCeEEEECCCCCchHHHHHHhhcCC--EEEEECCC-----------CCCCCCccccchhHHHhc-CCCCCceeccccccC
Q Nai_Virus_Segm  196 HKTVYHLGAGSNLSSSQRALSLSYD--TVVLVDPR-----------CKNGVNSKSATWQEIIDN-IPPDADIVSDVAYGD  261 (475)
Q Consensus       196 ~~~clHvGaG~n~ssSqraL~~~Yd--rVv~VDPr-----------l~~G~~~isa~f~~~~~~-v~p~wDIVSDvA~GD  261 (475)
                      .+++|-||+|  .+.....|...+.  +|+.||+.           ..++...+.+-+..  .. .+..+|+|=   ..+
T Consensus        39 ~~~vldiG~G--~G~~~~~l~~~~~~~~v~gvD~~~~~~~~~~~~~~~~~~~~~~~d~~~--~~~~~~~~D~i~---~~~  111 (231)
T 6F5Z_B           39 GDTVVDLGTG--SGYALRALRDTKGIGRGFGLDGSPEMVQNARAYTDTDDLSFLVGDFDD--LPFDDDSVDHVW---SME  111 (231)
T ss_dssp             TCEEEEETCT--TCHHHHHHHHHHCCSEEEEEESCHHHHHHHHHTCCCSSEEEEECBTTB--CCBCTTCEEEEE---EES
T ss_pred             CCEEEEECCC--CCHHHHHHHHHhCCCEEEEEeCCHHHHHHHHHccCcCCeEEEECCccc--CCCCcCCeEEEE---Eec


Q ss_pred             CCCceeccHHHHHHHHHHH--cCCcEEEE
Q Nai_Virus_Segm  262 DTGMLVTGYKELVDRLYTI--CENRLVMV  288 (475)
Q Consensus       262 ~~Gm~~~~~~~lv~~LY~~--s~~RlVvv  288 (475)
                      ....+ .+..++++.++..  ..+++++.
T Consensus       112 ~l~~~-~~~~~~l~~~~~~l~~~g~~i~~  139 (231)
T 6F5Z_B          112 AFYYA-ADPHHTLEEIARILKPGGTFYCA  139 (231)
T ss_dssp             CGGGC-SSHHHHHHHHHHHEEEEEEEEEE
T ss_pred             chHHc-CCHHHHHHHHHHHEeEeEEEEEE


No 13
>PF05891.12 ; Methyltransf_PK ; AdoMet dependent proline di-methyltransferase
Probab=49.66  E-value=1.6e+02  Score=26.34  Aligned_cols=88  Identities=11%  Similarity=0.020  Sum_probs=0.0  Template_Neff=11.900

Q ss_pred             cCeEEEECCCCCchHHHHHHhhcCCEEEEECCCCC-----------CCCCccccchhHHHhcCC-CCCceeccccccCCC
Q Nai_Virus_Segm  196 HKTVYHLGAGSNLSSSQRALSLSYDTVVLVDPRCK-----------NGVNSKSATWQEIIDNIP-PDADIVSDVAYGDDT  263 (475)
Q Consensus       196 ~~~clHvGaG~n~ssSqraL~~~YdrVv~VDPrl~-----------~G~~~isa~f~~~~~~v~-p~wDIVSDvA~GD~~  263 (475)
                      ..++|-||+|.-.-+...+-... .+|+.+|+...           ++..++.+-+..  .... +.+|+|-  ..+=-+
T Consensus        56 ~~~vldiG~G~G~~~~~l~~~~~-~~~~~~d~~~~~~~~~~~~~~~~~~~~~~~d~~~--~~~~~~~~D~i~--~~~~l~  130 (214)
T NTM1_SCHPO/2-2   56 NLVAADCGAGIGRVTENVLLKIA-SHVDLVEPVENFISTAKKQLATKPCSFINVGLQN--WTPEKNRYGLIW--NQWCLS  130 (214)
T ss_pred             CCEEEEECCCCchHHHHHHHHcc-CeEEEEeCCHHHHHHHHHHhCCCCceeEecChhc--CCcccCceEEEE--EeChhH


Q ss_pred             CceeccHHHHHHHHHHH--cCCcEEEE
Q Nai_Virus_Segm  264 GMLVTGYKELVDRLYTI--CENRLVMV  288 (475)
Q Consensus       264 Gm~~~~~~~lv~~LY~~--s~~RlVvv  288 (475)
                      .+......++++.++.+  ..|++++.
T Consensus       131 ~~~~~~~~~~l~~~~~~l~~~g~l~~~  157 (214)
T NTM1_SCHPO/2-2  131 HLTDEDLIAYLSRCCEAIQEKGVICVK  157 (214)
T ss_pred             cCCHHHHHHHHHHHHHHhccCcEEEEE


No 14
>2LWF_A Monothiol glutaredoxin-S16, chloroplastic; Nuclease, Glutaredoxin, HYDROLASE; NMR {Arabidopsis thaliana}
Probab=47.68  E-value=84  Score=29.48  Aligned_cols=66  Identities=18%  Similarity=0.251  Sum_probs=0.0  Template_Neff=6.700

Q ss_pred             EEcCCcEEEEEcCCCcEEEEeCHHHHHHHHHHHhHHhhHHHHHHHHcccccccCccc-hHHHHHHHHHHH
Q Nai_Virus_Segm   92 VPTDDGRLALFNKKGQELVVGHSGEIIHYAKEFCRKAMPAIVLVHRMGFVVHPNLTG-VLAEDLELFRQV  160 (475)
Q Consensus        92 v~~~~~~~~l~~~~g~vl~~G~~~evf~YA~kyc~~A~~ai~~~~r~~~v~~~~~~g-~L~e~L~~~R~~  160 (475)
                      +++.-+++++++++++++..|-+..+..-...+....   -..+....+.......- .|.+++..|...
T Consensus        22 lp~~~GVY~i~d~~~~liYVG~S~nlr~rl~~h~~~~---~~~~~~~~~~~~~~~~r~~le~ll~~~i~~   88 (119)
T 2LWF_A           22 IPSASGVYAVYDKSDELQFVGISRNIAASVSAHLKSV---PELCGSVKVGIVEEPDKAVLTQAWKLWIEE   88 (119)
T ss_dssp             SCCSSEEEEEECTTCCEEEEEEESCHHHHHHHHHHHS---GGGCSEEEEEECSSCCHHHHHHHHHHHHHH
T ss_pred             CCCCcEEEEEEcCCCCEEEEEeehhHHHHHHHHHhcC---hhheeEEEEEEcCCccHHHHHHHHHHHHHH


No 15
>2P35_B Trans-aconitate 2-methyltransferase (E.C.2.1.1.144); trans-aconitate methyltransferase, SAM dependent methyltransferase; HET: MSE, SAH; 1.95A {Agrobacterium tumefaciens str.}; Related PDB entries: 2P35_A 
Probab=47.44  E-value=2.3e+02  Score=27.53  Aligned_cols=87  Identities=15%  Similarity=0.106  Sum_probs=0.0  Template_Neff=10.600

Q ss_pred             cCeEEEECCCCCchHHHHHHhhcCCEEEEECCCCC---------CCCCccccchhHHHhcCCCCCceeccccccCCCCce
Q Nai_Virus_Segm  196 HKTVYHLGAGSNLSSSQRALSLSYDTVVLVDPRCK---------NGVNSKSATWQEIIDNIPPDADIVSDVAYGDDTGML  266 (475)
Q Consensus       196 ~~~clHvGaG~n~ssSqraL~~~YdrVv~VDPrl~---------~G~~~isa~f~~~~~~v~p~wDIVSDvA~GD~~Gm~  266 (475)
                      ..++|-||+|....+...+-.....+|+++|+...         +...++.+-+..  -.....+|+|-    ...-=.-
T Consensus        34 ~~~vldiG~G~G~~~~~~~~~~~~~~v~~~D~~~~~~~~a~~~~~~~~~~~~d~~~--~~~~~~~D~v~----~~~~~~~  107 (259)
T 2P35_B           34 VLNGYDLGCGPGNSTELLTDRYGVNVITGIDSDDDMLEKAADRLPNTNFGKADLAT--WKPAQKADLLY----ANAVFQW  107 (259)
T ss_dssp             CSSEEEETCTTSHHHHHHHHHHCTTSEEEEESCHHHHHHHHHHCTTSEEEECCTTT--CCCSSCEEEEE----EESCGGG
T ss_pred             CcEEEEECCCCChHHHHHHHHHCCCEEEEEECCHHHHHHHHHHCCCCcEEeccHHh--cCCcCCccEEE----EeCchhh


Q ss_pred             eccHHHHHHHHHHH--cCCcEEEE
Q Nai_Virus_Segm  267 VTGYKELVDRLYTI--CENRLVMV  288 (475)
Q Consensus       267 ~~~~~~lv~~LY~~--s~~RlVvv  288 (475)
                      +.+..+.+++++..  ..|++++.
T Consensus       108 ~~~~~~~l~~~~~~l~~~G~~~~~  131 (259)
T 2P35_B          108 VPDHLAVLSQLMDQLESGGVLAVQ  131 (259)
T ss_dssp             STTHHHHHHHHHTTEEEEEEEEEE
T ss_pred             CCCHHHHHHHHHHhEEeceEEEEE


No 16
>1XXL_A YcgJ protein; Structural Genomics, Protein Structure Initiative; HET: MSE, SO4; 2.1A {Bacillus subtilis} SCOP: l.1.1.1, c.66.1.41; Related PDB entries: 1XXL_B 2GLU_B 2GLU_A
Probab=47.15  E-value=1.9e+02  Score=26.90  Aligned_cols=93  Identities=17%  Similarity=0.189  Sum_probs=0.0  Template_Neff=11.500

Q ss_pred             CCcccCeEEEECCCCCchHHHHHHhhcCCEEEEECCC-----------CCCCCCccccchhHHHhcCCCCCceecccccc
Q Nai_Virus_Segm  192 GLPVHKTVYHLGAGSNLSSSQRALSLSYDTVVLVDPR-----------CKNGVNSKSATWQEIIDNIPPDADIVSDVAYG  260 (475)
Q Consensus       192 ~~~~~~~clHvGaG~n~ssSqraL~~~YdrVv~VDPr-----------l~~G~~~isa~f~~~~~~v~p~wDIVSDvA~G  260 (475)
                      +.+-..++|-||+|.  +..-..|...+.+|+.+|+.           ...+...+.-+.++  ..-.+-.+---|+.+.
T Consensus        18 ~~~~~~~vLDiG~G~--G~~~~~l~~~~~~v~~iD~~~~~~~~~~~~~~~~~~~~i~~~~~d--~~~~~~~~~~fD~i~~   93 (239)
T 1XXL_A           18 ECRAEHRVLDIGAGA--GHTALAFSPYVQECIGVDATKEMVEVASSFAQEKGVENVRFQQGT--AESLPFPDDSFDIITC   93 (239)
T ss_dssp             TCCTTCEEEEESCTT--SHHHHHHGGGSSEEEEEESCHHHHHHHHHHHHHHTCCSEEEEECB--TTBCCSCTTCEEEEEE
T ss_pred             hccCCCEEEEECCCC--CHHHHHHhhhcCeEEEEeCCHHHHHHHHHHHHHcCCCCEEEEECc--cccCCCCCCCeeEEEE


Q ss_pred             CCCCceeccHHHHHHHHHHH--cCCcEEEE
Q Nai_Virus_Segm  261 DDTGMLVTGYKELVDRLYTI--CENRLVMV  288 (475)
Q Consensus       261 D~~Gm~~~~~~~lv~~LY~~--s~~RlVvv  288 (475)
                      ..----..+..+++++++..  ..|++++.
T Consensus        94 ~~~l~~~~~~~~~l~~l~~~lk~gG~l~i~  123 (239)
T 1XXL_A           94 RYAAHHFSDVRKAVREVARVLKQDGRFLLV  123 (239)
T ss_dssp             ESCGGGCSCHHHHHHHHHHHEEEEEEEEEE
T ss_pred             ECchhcCccHHHHHHHHHHHeeEceEEEEE


No 17
>5BSZ_A N-methyltransferase; N-methyltransferase kedarcidin trideoxysugar S-adenosylmethionine, TRANSFERASE; HET: SAH, THM, EDO; 2.0A {Streptoalloteichus sp. ATCC 53650}
Probab=46.18  E-value=2.1e+02  Score=27.50  Aligned_cols=118  Identities=9%  Similarity=-0.026  Sum_probs=0.0  Template_Neff=10.700

Q ss_pred             cCeEEEECCCCCchHHHHHHhhcCCEEEEECCCCCC---------CCCccccchhHHHhcCCCCCceeccccccCCCCce
Q Nai_Virus_Segm  196 HKTVYHLGAGSNLSSSQRALSLSYDTVVLVDPRCKN---------GVNSKSATWQEIIDNIPPDADIVSDVAYGDDTGML  266 (475)
Q Consensus       196 ~~~clHvGaG~n~ssSqraL~~~YdrVv~VDPrl~~---------G~~~isa~f~~~~~~v~p~wDIVSDvA~GD~~Gm~  266 (475)
                      ..++|-||+|  ++..-++|...+.+|+.+|+....         +...+..-+..  -......|+|-..++.-..-..
T Consensus        48 ~~~vlD~G~G--~G~~~~~l~~~~~~v~~~D~~~~~~~~~~~~~~~~~~~~~d~~~--~~~~~~fD~v~~~~~~~~~~~~  123 (250)
T 5BSZ_A           48 ARSLLDVACG--TGEHLAHLVEHFPDAAGVELSPAMRAAAERKLTATPVHQADMFD--FDLGRVFDAVCCLTGSIAYAAD  123 (250)
T ss_dssp             CCEEEEETCT--TSHHHHHHTTTCCEEEEEESCHHHHHHHHHHSSSCCEEECCTTS--CCCSSCCSEEEECTTGGGGCCS
T ss_pred             CCEEEEECCC--CCHHHHHHHHhCCcEEEEECCHHHHHHHHHHhhcCCEEeCcccc--CCccCCCCEEEEccchhHHhCC


Q ss_pred             eccHHHHHHHHHHH-cCCcEEEEeccccCCCceeeEEeeecCCCcEEEEEEE
Q Nai_Virus_Segm  267 VTGYKELVDRLYTI-CENRLVMVKCPLQLGYNAKGVVHCKPRPHNLEIVFIL  317 (475)
Q Consensus       267 ~~~~~~lv~~LY~~-s~~RlVvvK~~l~~g~~irG~V~~KPRPHNLEiIv~L  317 (475)
                      .....+++++++.. ..|-.+++-.+-..+....+....-..+...+.+...
T Consensus       124 ~~~~~~~l~~~~~~l~~~g~~~i~~~~~~~~~~~~~~~~~~~~~~~~~~~~~  175 (250)
T 5BSZ_A          124 TAELARAVRAMARHLPVGGVLVIDPWWSPGTFLDGHIAHDVVEGEGRTVVRL  175 (250)
T ss_dssp             HHHHHHHHHHHHTTSCTTCEEEECCCCCTTTCCTTCEEEEEEECSSCEEEEE
T ss_pred             HHHHHHHHHHHHHcCceeeEEEEeCCCCCCcccccceEEEEEecCCceeeee


No 18
>5WCJ_A Methyltransferase-like protein 13 (E.C.2.1.1.-); methyltransferase, Rossman fold, SAH-binding, SGC; HET: SAH; 1.7A {Homo sapiens}
Probab=46.12  E-value=2.9e+02  Score=27.48  Aligned_cols=95  Identities=13%  Similarity=0.092  Sum_probs=0.0  Template_Neff=9.600

Q ss_pred             CeEEEECCCCCchHHHHHHhhcCCEEEEECCCC--------------CCCCCccccchhHHHhc------CCCCCceec-
Q Nai_Virus_Segm  197 KTVYHLGAGSNLSSSQRALSLSYDTVVLVDPRC--------------KNGVNSKSATWQEIIDN------IPPDADIVS-  255 (475)
Q Consensus       197 ~~clHvGaG~n~ssSqraL~~~YdrVv~VDPrl--------------~~G~~~isa~f~~~~~~------v~p~wDIVS-  255 (475)
                      .+||.||+|.-.-+-..+-...-.+|++||..-              .+....+..-+...+..      .+..+|+|- 
T Consensus        44 ~~VLdlG~G~G~~~~~l~~~~p~~~v~~vd~~~~~i~~a~~~~~~~~~~~v~~~~~d~~~~~~~~~~~~~~~~~~D~Ii~  123 (248)
T 5WCJ_A           44 LALLVVGLGGGSLPLFVHDHFPKSCIDAVEIDPSMLEVATQWFGFSQSDRMKVHIADGLDYIASLAGGGEARPCYDVIMF  123 (248)
T ss_dssp             EEEEEECCTTSHHHHHHHHHCTTEEEEEEESCHHHHHHHHHHSCCCCBTTEEEEESCHHHHHHHHHTSGGGCCCEEEEEE
T ss_pred             ceEEEECCCccHHHHHHHHHCCCCEEEEEECCHHHHHHHHHHcCCCCccCeEEEECcHHHHHHHhcCCCCCCCcccEEEE


Q ss_pred             cccccCCC-----CceeccHHHHHHHHHHH-cCCcEEEEecc
Q Nai_Virus_Segm  256 DVAYGDDT-----GMLVTGYKELVDRLYTI-CENRLVMVKCP  291 (475)
Q Consensus       256 DvA~GD~~-----Gm~~~~~~~lv~~LY~~-s~~RlVvvK~~  291 (475)
                      |..+||..     -.-...+.++++.++.. ..|-.+++.++
T Consensus       124 d~~~~~~~~~~~~~~~~~~~~~~l~~~~~~L~~gG~lvi~~~  165 (248)
T 5WCJ_A          124 DVDSKDPTLGMSCPPPAFVEQSFLQKVKSILTPEGVFILNLV  165 (248)
T ss_dssp             CCCC-CCSSSCCBSCGGGGSHHHHHHHHHTEEEEEEEEEEEB
T ss_pred             ECCCCCcccCCCCCCHHHcCHHHHHHHHHhEECceEEEEEEE


No 19
>TIGR01470 cysG_Nterm; siroheme synthase, N-terminal domain. This model represents a subfamily of CysG N-terminal region-related sequences.
Probab=45.88  E-value=5.1e+02  Score=24.89  Aligned_cols=166  Identities=13%  Similarity=0.057  Sum_probs=0.0  Template_Neff=9.800

Q ss_pred             cccCCCcccCeEEEECCCCCchHHHHHHhhcCCEEEEECCCCCC---------CCCccccchhHHHhcCCCCCceecccc
Q Nai_Virus_Segm  188 FMMGGLPVHKTVYHLGAGSNLSSSQRALSLSYDTVVLVDPRCKN---------GVNSKSATWQEIIDNIPPDADIVSDVA  258 (475)
Q Consensus       188 F~~~~~~~~~~clHvGaG~n~ssSqraL~~~YdrVv~VDPrl~~---------G~~~isa~f~~~~~~v~p~wDIVSDvA  258 (475)
                      |++.-.....+|+.||+|.-...--+.|...--+|+.+||...+         +...+...|..  ..+ .++|+|-   
T Consensus         1 ~p~~~~~~~~~VlViG~G~vg~~~~~~L~~~g~~v~vi~~~~~~~l~~~~~~~~i~~~~~~~~~--~~~-~~~d~Vi---   74 (205)
T TIGR01470         1 LPVFANLEGRAVLVVGGGDVALRKARLLLKAGAQLRVIAEELESELTLLAEQGGITWLARCFDA--DIL-EGAFLVI---   74 (205)
T ss_pred             CCceeecCCCEEEEECCCHHHHHHHHHHHHcCCEEEEEeCChhHHHHHHHHcCCCEEEecCCCH--HHh-cCCcEEE---


Q ss_pred             ccCCCCceeccHHHHHHHHHHH--cCCcEEEEeccccCCCceeeEEeeecCCCcEEEEEEECCCCchHHHHHHHHHhhHH
Q Nai_Virus_Segm  259 YGDDTGMLVTGYKELVDRLYTI--CENRLVMVKCPLQLGYNAKGVVHCKPRPHNLEIVFILDPDGDDLDLLYEEYAPDVV  336 (475)
Q Consensus       259 ~GD~~Gm~~~~~~~lv~~LY~~--s~~RlVvvK~~l~~g~~irG~V~~KPRPHNLEiIv~L~peGd~ld~iy~~~~~~Vv  336 (475)
                             +..+....-..++..  ..+-+|.+=-.-..+-..-....++   .++.+++.-.-.+..|.....+.....+
T Consensus        75 -------~~~~~~~~~~~i~~~~~~~~i~v~~~~~~~~~~~~~~~~~~~---~~l~i~vst~G~~p~l~~~l~~~i~~~~  144 (205)
T TIGR01470        75 -------AATDDEELNRRVAHAARARGVPVNVVDDPELCSFIFPSIVDR---SPVVVAISSGGAAPVLARLLRERIETLL  144 (205)
T ss_pred             -------EcCCcHHHHHHHHHHHHHcCCCEEEeCCHhhccccccceeec---CCcEEEEecCCcchHHHHHHHHHHHHHC


Q ss_pred             HHHHHHchHhhhcccCCcccccCCCHHHHHHHHh
Q Nai_Virus_Segm  337 MTNKERNRQILCMTFNARIKDVANTSKEITQLMS  370 (475)
Q Consensus       337 ~ANk~RN~~~f~~~f~~~iK~t~n~~~di~~lm~  370 (475)
                      ..|..- -.-+.......+|..-.++.+-++++.
T Consensus       145 ~~~~~~-~~~~~~~~r~~~~~~~~~~~~r~~~~~  177 (205)
T TIGR01470       145 PPSLGD-LATLAATWRDAVKKRLPNGAARRRFWE  177 (205)
T ss_pred             CCCHHH-HHHHHHHHHHHHHHhCCCHHHHHHHHH


No 20
>2G1U_A hypothetical protein tm1088a; STRUCTURAL GENOMICS, JOINT CENTER FOR; HET: MPD, AMP; 1.5A {Thermotoga maritima} SCOP: c.2.1.0; Related PDB entries: 3L4B_A 3L4B_B 3L4B_E 3L4B_F
Probab=44.70  E-value=99  Score=26.59  Aligned_cols=47  Identities=23%  Similarity=0.099  Sum_probs=0.0  Template_Neff=11.400

Q ss_pred             CCcccccccC-CCcccCeEEEECCCCCchHHHHHHhhcCCEEEEECCC
Q Nai_Virus_Segm  182 DATINKFMMG-GLPVHKTVYHLGAGSNLSSSQRALSLSYDTVVLVDPR  228 (475)
Q Consensus       182 D~~inKF~~~-~~~~~~~clHvGaG~n~ssSqraL~~~YdrVv~VDPr  228 (475)
                      |..-+.+... .....++++.+|+|.-...-.+.|....-+|+++|++
T Consensus         4 ~~~~~~~~~~~~~~~~~~i~IiG~G~~g~~~~~~l~~~g~~v~~~~~~   51 (155)
T 2G1U_A            4 DKIHHHHHHMSKKQKSKYIVIFGCGRLGSLIANLASSSGHSVVVVDKN   51 (155)
T ss_dssp             -------------CCCCEEEEECCSHHHHHHHHHHHHTTCEEEEEESC
T ss_pred             cccccchhhCCcccCCCEEEEECCCHHHHHHHHHHHHCCCeEEEEcCC


No 21
>4A6D_A HYDROXYINDOLE O-METHYLTRANSFERASE (E.C.2.1.1.4); TRANSFERASE, MELATONIN, CIRCADIAN CLOCK; HET: SO4, SAM; 2.4A {HOMO SAPIENS}; Related PDB entries: 4A6E_A 
Probab=44.43  E-value=6.2e+02  Score=26.40  Aligned_cols=168  Identities=13%  Similarity=0.120  Sum_probs=0.0  Template_Neff=10.100

Q ss_pred             CHHHHHHHHHHHhHHhhHHHHHHHHcccccccCccchHHHHHHHHHHHHHHhhhhhhcchHHHHHccCCCCcccccccC-
Q Nai_Virus_Segm  113 HSGEIIHYAKEFCRKAMPAIVLVHRMGFVVHPNLTGVLAEDLELFRQVRAVSRGLDRISKIEELDNIDQDATINKFMMG-  191 (475)
Q Consensus       113 ~~~evf~YA~kyc~~A~~ai~~~~r~~~v~~~~~~g~L~e~L~~~R~~R~~SrgLD~lSKi~eL~~iDqD~~inKF~~~-  191 (475)
                      ..+..+.+....+-.++..+....+.+.-......|.-.+.+-........-+ ..-..-+.++....+......+... 
T Consensus       101 ~~~~~~~~~~~~~~~~~~~l~~~~~~~~~~~~~~~~~~~~~~~~~~~~~~~~~-~~~~~~~~~~~~~~~~~~~~~~~~~~  179 (353)
T 4A6D_A          101 SQCSMLKYMGRTSYRCWGHLADAVREGRNQYLETFGVPAEELFTAIYRSEGER-LQFMQALQEVWSVNGRSVLTAFDLSV  179 (353)
T ss_dssp             CCHHHHHHCCCCCHHHHTTHHHHHHHTSCCHHHHHSCCCSSHHHHHTSSHHHH-HHHHHHHHTTHHHHHHHHHHSSCGGG
T ss_pred             chHHHHHHhchHhHHhHhhHHHHHHhCcCcHHHhhCCCHHHHHHHHhcCHHHH-HHHHHHHHHHHhcchHHHHHhCCchh


Q ss_pred             -CCcccCeEEEECCCCCchHHHHHHhhcCCEEEEECC----------CCCCCCCccccchhHHHhcCCCCCceecccccc
Q Nai_Virus_Segm  192 -GLPVHKTVYHLGAGSNLSSSQRALSLSYDTVVLVDP----------RCKNGVNSKSATWQEIIDNIPPDADIVSDVAYG  260 (475)
Q Consensus       192 -~~~~~~~clHvGaG~n~ssSqraL~~~YdrVv~VDP----------rl~~G~~~isa~f~~~~~~v~p~wDIVSDvA~G  260 (475)
                       .     ++|-||+|.-..+...+-....-+|+++|.          ....+...+.-.-.+....-.+++|+|  +..+
T Consensus       180 ~~-----~vlDiG~G~G~~~~~l~~~~~~~~~~~~D~~~~~~~~~~~~~~~~~~~v~~~~~d~~~~~~~~~D~v--~~~~  252 (353)
T 4A6D_A          180 FP-----LMCDLGGGAGALAKECMSLYPGCKITVFDIPEVVWTAKQHFSFQEEEQIDFQEGDFFKDPLPEADLY--ILAR  252 (353)
T ss_dssp             CS-----EEEEETCTTSHHHHHHHHHCSSCEEEEEECHHHHHHHHHHSCC--CCSEEEEESCTTTSCCCCCSEE--EEES
T ss_pred             CC-----EEEEECCCCCHHHHHHHHHCCCCEEEEEecHHHHHHHHHhcccCchhCEEEecCCccCCCCCcccEE--EEec


Q ss_pred             CCCCceeccHHHHHHHHHHH--cCCcEEEE
Q Nai_Virus_Segm  261 DDTGMLVTGYKELVDRLYTI--CENRLVMV  288 (475)
Q Consensus       261 D~~Gm~~~~~~~lv~~LY~~--s~~RlVvv  288 (475)
                      =-.-+.-....++++.++..  ..|+++++
T Consensus       253 ~l~~~~~~~~~~~l~~~~~~L~~gG~l~i~  282 (353)
T 4A6D_A          253 VLHDWADGKCSHLLERIYHTCKPGGGILVI  282 (353)
T ss_dssp             SGGGSCHHHHHHHHHHHHHHCCTTCEEEEE
T ss_pred             chhhCChHHHHHHHHHHHHHCCCCeEEEEE


No 22
>PF05175.14 ; MTS ; Methyltransferase small domain
Probab=44.12  E-value=4e+02  Score=23.12  Aligned_cols=119  Identities=11%  Similarity=0.115  Sum_probs=0.0  Template_Neff=11.700

Q ss_pred             cCeEEEECCCCCchHHHHHHhhcCCEEEEECC----------CCCCCCCccccchhHHHhcCCCCCceecccc-ccCCCC
Q Nai_Virus_Segm  196 HKTVYHLGAGSNLSSSQRALSLSYDTVVLVDP----------RCKNGVNSKSATWQEIIDNIPPDADIVSDVA-YGDDTG  264 (475)
Q Consensus       196 ~~~clHvGaG~n~ssSqraL~~~YdrVv~VDP----------rl~~G~~~isa~f~~~~~~v~p~wDIVSDvA-~GD~~G  264 (475)
                      ..++|.+|+|.-..+...+-...-.+|+.+|+          +...-...+.-..++........+|+|--.. +..-..
T Consensus        32 ~~~vldiG~G~G~~~~~l~~~~~~~~~~~~d~~~~~~~~~~~~~~~~~~~~~~~~~d~~~~~~~~~D~i~~~~~~~~~~~  111 (168)
T RSMC_HAEIN/160   32 KGKVLDLGCGAGVIGSMIKKRTPNAQITMTDIHAMALESARKTLSENQLQGEVYASDVFSDIEGKFDLIISNPPFHDGID  111 (168)
T ss_pred             CCEEEEeCCCCcHHHHHHHHHCCCCEEEEEECCHHHHHHHHHHHHhCCCccEEEecchhhcccCCcCEEEECCCCcCCcc


Q ss_pred             ceeccHHHHHHHHHHH-cCCcEEEEeccccCCC-----ceeeEEeeecCCCcEEEE
Q Nai_Virus_Segm  265 MLVTGYKELVDRLYTI-CENRLVMVKCPLQLGY-----NAKGVVHCKPRPHNLEIV  314 (475)
Q Consensus       265 m~~~~~~~lv~~LY~~-s~~RlVvvK~~l~~g~-----~irG~V~~KPRPHNLEiI  314 (475)
                      .-.....+++++++.+ ..+-.+++..+-....     .....+..-++.++.+|+
T Consensus       112 ~~~~~~~~~l~~~~~~lk~~G~~i~~~~~~~~~~~~~~~~~~~~~~~~~~~~~~i~  167 (168)
T RSMC_HAEIN/160  112 TAYRAVTELITQAKWHLNQGGELRIVANSFLPYPELLRQHFNDYQVLAQTGKFKVY  167 (168)
T ss_pred             hHHHHHHHHHHHHHHheeeceEEEEEEcCCCCchHHHHHHcCceEEEccCCCceec


No 23
>PF18419.1 ; ATP-grasp_6 ; ATP-grasp-like domain
Probab=43.11  E-value=74  Score=25.30  Aligned_cols=25  Identities=20%  Similarity=0.186  Sum_probs=0.0  Template_Neff=7.500

Q ss_pred             CCcchhHHHHHHHHHHhCcEEEEEC
Q Nai_Virus_Segm  448 PDVGLSLRSLRVAALKYGYRMEYHN  472 (475)
Q Consensus       448 pd~~~S~rSv~~tA~~rG~~V~f~n  472 (475)
                      .+...|...|+..|.+||..|+.-+
T Consensus         1 e~l~~st~~l~~eA~~rGI~v~~l~   25 (54)
T H6LCP6_ACEWD/5    1 ENWEMSTQILIKEALTRGVKVTPMD   25 (54)
T ss_pred             CCCCHHHHHHHHHHHHCCCCEEEeC


No 24
>3GU3_A Methyltransferase (E.C.2.1.1.-); alpha-beta protein, Structural Genomics, PSI-2; HET: SAH, MSE; 2.3A {Bacillus cereus} SCOP: c.66.1.49; Related PDB entries: 2GH1_B 2GH1_A 3GU3_B 
Probab=41.61  E-value=2.9e+02  Score=27.60  Aligned_cols=83  Identities=10%  Similarity=0.038  Sum_probs=0.0  Template_Neff=10.200

Q ss_pred             cCeEEEECCCCCchHHHHHHhhcCC---EEEEECC-------------CCCCCCCccccchhHHHhcCCCCCceeccccc
Q Nai_Virus_Segm  196 HKTVYHLGAGSNLSSSQRALSLSYD---TVVLVDP-------------RCKNGVNSKSATWQEIIDNIPPDADIVSDVAY  259 (475)
Q Consensus       196 ~~~clHvGaG~n~ssSqraL~~~Yd---rVv~VDP-------------rl~~G~~~isa~f~~~~~~v~p~wDIVSDvA~  259 (475)
                      ..+||-||+|.  +.....|...+.   +|+.|||             .......++...+..  -......|+|.    
T Consensus        23 ~~~vLDiG~G~--G~~~~~l~~~~~~~~~~~~iD~~~~~~~~~~~~~~~~~~~~~~~~~d~~~--~~~~~~~D~I~----   94 (284)
T 3GU3_A           23 PVHIVDYGCGY--GYLGLVLMPLLPEGSKYTGIDSGETLLAEARELFRLLPYDSEFLEGDATE--IELNDKYDIAI----   94 (284)
T ss_dssp             CCEEEEETCTT--THHHHHHTTTSCTTCEEEEEESCHHHHHHHHHHHHSSSSEEEEEESCTTT--CCCSSCEEEEE----
T ss_pred             CCEEEEECCCC--CHHHHHHHHHCCCCCEEEEEeCCHHHHHHHHHHHHhCCCCeEEEECChhh--CCCCCCEEEEE----


Q ss_pred             cCCCCc--eeccHHHHHHHHHHH--cCCcEEEE
Q Nai_Virus_Segm  260 GDDTGM--LVTGYKELVDRLYTI--CENRLVMV  288 (475)
Q Consensus       260 GD~~Gm--~~~~~~~lv~~LY~~--s~~RlVvv  288 (475)
                        ..++  -..+..+++++++.+  .+|++++.
T Consensus        95 --~~~~l~h~~d~~~~l~~i~~~L~~~G~l~i~  125 (284)
T 3GU3_A           95 --CHAFLLHMTTPETMLQKMIHSVKKGGKIICF  125 (284)
T ss_dssp             --EESCGGGCSSHHHHHHHHHHTEEEEEEEEEE
T ss_pred             --EecchhcCCCHHHHHHHHHHheEEeEEEEEE


No 25
>TIGR03587 Pse_Me-ase; pseudaminic acid biosynthesis-associated methylase. Members of this small clade are methyltransferases of the pfam08241 family and are observed within operons for the biosynthesis of pseudaminic acid, a component of exopolysaccharide and flagellin glycosyl modifications.
Probab=40.87  E-value=3.9e+02  Score=23.84  Aligned_cols=89  Identities=11%  Similarity=0.073  Sum_probs=0.0  Template_Neff=11.900

Q ss_pred             cCeEEEECCCCCchHHHHHHhhcCCEEEEECC---------CCCCCCCccccchhHHHhcCCCCCceeccccccCCCCce
Q Nai_Virus_Segm  196 HKTVYHLGAGSNLSSSQRALSLSYDTVVLVDP---------RCKNGVNSKSATWQEIIDNIPPDADIVSDVAYGDDTGML  266 (475)
Q Consensus       196 ~~~clHvGaG~n~ssSqraL~~~YdrVv~VDP---------rl~~G~~~isa~f~~~~~~v~p~wDIVSDvA~GD~~Gm~  266 (475)
                      +.++|-+|+|...-+...+-....-+++.+|+         ...+....+...+..  .......|+|--...=....  
T Consensus        44 ~~~vldig~g~g~~~~~~~~~~~~~~~~~~d~~~~~~~~~~~~~~~~~~~~~~~~~--~~~~~~~D~v~~~~~~~~~~--  119 (204)
T TIGR03587        44 IASILELGANIGMNLAALKRLLPFKHIYGVEINEYAVEKAKAYLPNINIIQGSLFD--PFKDNFFDLVLTKGVLIHIN--  119 (204)
T ss_pred             CCEEEEECCCccHHHHHHHHhCCCCEEEEEeCCHHHHHHHHHHCCCCEEEECCCCC--ccCCCCccEEEEeCcHHhcC--


Q ss_pred             eccHHHHHHHHHHHcCCcEEEE
Q Nai_Virus_Segm  267 VTGYKELVDRLYTICENRLVMV  288 (475)
Q Consensus       267 ~~~~~~lv~~LY~~s~~RlVvv  288 (475)
                      .......++.|+....+.++++
T Consensus       120 ~~~~~~~l~~l~~~~~~~~~~~  141 (204)
T TIGR03587       120 PDNLPTAYRELYRCSNRYILIA  141 (204)
T ss_pred             cccHHHHHHHHHHhcCceEEEE


No 26
>3GRZ_B Ribosomal protein L11 methyltransferase (E.C.2.1.1.-); METHYLASE, SAM-BINDING DOMAIN, PSI-2, NYSGXRC; HET: GOL; 2.0A {Lactobacillus delbrueckii subsp. bulgaricus ATCC BAA-365}; Related PDB entries: 3GRZ_A 
Probab=40.26  E-value=2.4e+02  Score=26.33  Aligned_cols=85  Identities=14%  Similarity=0.225  Sum_probs=0.0  Template_Neff=10.600

Q ss_pred             cCeEEEECCCCCchHHHHHHhhcCCEEEEECCCCCC-----------CCCccccchhHHHhcCCCCCceeccccccCCCC
Q Nai_Virus_Segm  196 HKTVYHLGAGSNLSSSQRALSLSYDTVVLVDPRCKN-----------GVNSKSATWQEIIDNIPPDADIVSDVAYGDDTG  264 (475)
Q Consensus       196 ~~~clHvGaG~n~ssSqraL~~~YdrVv~VDPrl~~-----------G~~~isa~f~~~~~~v~p~wDIVSDvA~GD~~G  264 (475)
                      ..++|=+|+|.-.-+...+.. ..++|+.||+....           |...+...-..........+|+|-       -.
T Consensus        61 ~~~vlDiG~G~G~~~~~l~~~-~~~~v~~vD~~~~~~~~~~~~~~~~~~~~~~~~~~~~~~~~~~~~D~v~-------~~  132 (205)
T 3GRZ_B           61 PLTVADVGTGSGILAIAAHKL-GAKSVLATDISDESMTAAEENAALNGIYDIALQKTSLLADVDGKFDLIV-------AN  132 (205)
T ss_dssp             CCEEEEETCTTSHHHHHHHHT-TCSEEEEEESCHHHHHHHHHHHHHTTCCCCEEEECSTTTTCCSCEEEEE-------EE
T ss_pred             CCEEEEECCCCCHHHHHHHHc-CCCEEEEEeCCHHHHHHHHHHHHHcCCceEEEeccchhhcCCCCccEEE-------Ec


Q ss_pred             ceeccHHHHHHHHHHH--cCCcEEEE
Q Nai_Virus_Segm  265 MLVTGYKELVDRLYTI--CENRLVMV  288 (475)
Q Consensus       265 m~~~~~~~lv~~LY~~--s~~RlVvv  288 (475)
                      .++.....+++.++..  ..|+++++
T Consensus       133 ~~~~~~~~~l~~~~~~l~~~g~lii~  158 (205)
T 3GRZ_B          133 ILAEILLDLIPQLDSHLNEDGQVIFS  158 (205)
T ss_dssp             CCHHHHHHHHHHHGGGEEEEEEEEEE
T ss_pred             ChHHHHHHHHHHHHHcceeceEEEEE


No 27
>5BP9_A Putative methyltransferase protein; Transferase, Structural Genomics, PSI-Biology, New; HET: SAH, PG4, ETE, MSE; 1.5A {Bacteroides fragilis}
Probab=39.83  E-value=3e+02  Score=27.95  Aligned_cols=92  Identities=11%  Similarity=0.126  Sum_probs=0.0  Template_Neff=9.600

Q ss_pred             cCeEEEECCCCCchHHHHHHhhcCCEEEEECCCC--------CCCCCccccchhHHHhcCCCCCceeccccccCCCCcee
Q Nai_Virus_Segm  196 HKTVYHLGAGSNLSSSQRALSLSYDTVVLVDPRC--------KNGVNSKSATWQEIIDNIPPDADIVSDVAYGDDTGMLV  267 (475)
Q Consensus       196 ~~~clHvGaG~n~ssSqraL~~~YdrVv~VDPrl--------~~G~~~isa~f~~~~~~v~p~wDIVSDvA~GD~~Gm~~  267 (475)
                      ..+||-||+|.-.-+-..+-...  +|+.||...        ..........+..  ....+..|+|-+..++..----+
T Consensus       102 ~~~vLDiGcG~G~~~~~l~~~g~--~v~gvD~s~~~~~~a~~~~~~~~~~~~~~~--~~~~~~~D~i~~~~~~~~~~~~~  177 (281)
T 5BP9_A          102 TGTILDVGAGSGCHALALQESGK--EVSAIDISPLSVEVMKLRGVKDARQVNLFD--ERFAATFDTILMLMNGSGIIGRL  177 (281)
T ss_dssp             CSEEEEETCTTSHHHHHHHHTTC--EEEEEESCHHHHHHHHHHTCSSEEECCTTC--TTCCCCEEEEEETTTGGGGGCSG
T ss_pred             CCEEEEECCCCCHHHHHHHHCCC--EEEEEeCCHHHHHHHHHcCCCCcEEeecCC--hhhhhcCCEEEEEccccchhhcc


Q ss_pred             ccHHHHHHHHHHH-cCCcEEEEecc
Q Nai_Virus_Segm  268 TGYKELVDRLYTI-CENRLVMVKCP  291 (475)
Q Consensus       268 ~~~~~lv~~LY~~-s~~RlVvvK~~  291 (475)
                      .+..+.+++++.. ..|-.+++..+
T Consensus       178 ~~~~~~l~~~~r~LkpgG~~ii~~~  202 (281)
T 5BP9_A          178 ENMPLFFRKMKQLLRPDGCILMDSS  202 (281)
T ss_dssp             GGHHHHHHHHHHHEEEEEEEEEEEE
T ss_pred             ccHHHHHHHHHHcEEeeEEEEEecC


No 28
>PF03269.14 ; DUF268 ; Caenorhabditis protein of unknown function, DUF268
Probab=39.20  E-value=1.3e+02  Score=28.11  Aligned_cols=32  Identities=13%  Similarity=0.033  Sum_probs=0.0  Template_Neff=9.700

Q ss_pred             cCeEEEECCCCCchHHHHHHhhcCCEEEEECCC
Q Nai_Virus_Segm  196 HKTVYHLGAGSNLSSSQRALSLSYDTVVLVDPR  228 (475)
Q Consensus       196 ~~~clHvGaG~n~ssSqraL~~~YdrVv~VDPr  228 (475)
                      ..++|-+|+| ...-+.-+....+.+|++||+.
T Consensus         1 ~~~vLDiGcG-~G~~~~~l~~~~~~~v~~vD~s   32 (176)
T A0A2H2IKF9_CAE    1 GQSGVVIGSM-QPWVEVSALVNGAKKILTVEYN   32 (176)
T ss_pred             CCEEEEECCC-CcHHHHHHHHCCCCEEEEEeCC


No 29
>5FCD_B UNK-UNK-UNK-MSE-UNK, UNK-UNK-UNK-UNK-MSE-UNK, MccD; MccD protein, methyltransferase fold, SAM; HET: MSE; 2.1A {Escherichia coli}; Related PDB entries: 5FCD_A 
Probab=39.15  E-value=3.7e+02  Score=26.08  Aligned_cols=86  Identities=8%  Similarity=-0.094  Sum_probs=0.0  Template_Neff=10.900

Q ss_pred             cCeEEEECCCCCchHHHHHHhhcCCEEEEECC---------------CCCCCCCccccchhHHHhcCC-CCCceeccccc
Q Nai_Virus_Segm  196 HKTVYHLGAGSNLSSSQRALSLSYDTVVLVDP---------------RCKNGVNSKSATWQEIIDNIP-PDADIVSDVAY  259 (475)
Q Consensus       196 ~~~clHvGaG~n~ssSqraL~~~YdrVv~VDP---------------rl~~G~~~isa~f~~~~~~v~-p~wDIVSDvA~  259 (475)
                      ..++|-||+|.-..+.+.+-.. --+|+.+|+               ...+....+..-+..  -..+ ..+|+|-....
T Consensus        51 ~~~vldiG~G~G~~~~~l~~~~-~~~v~~iD~~~~~~~~~~~~~~~~~~~~~~~~~~~d~~~--~~~~~~~~D~v~~~~~  127 (267)
T 5FCD_B           51 KSHLLDLACSTGFSSRECFKKE-GASAEGIDISESAVMVANEKAKKLKANNLLKYYVADACD--LPFEDNTFTHVLGGCN  127 (267)
T ss_dssp             TCEEEEETCTTTHHHHHHHHHH-CCEEEEEESCHHHHHHHHHHHHHTTCTTTEEEEECBTTB--CCSCTTCEEEEEEETG
T ss_pred             CCEEEEECCCCCHHHHHHHHHH-CCEEEEEECCHHHHHHHHHHHHHccccCCeEEEECCccc--CCCCCCceeEEEEcch


Q ss_pred             cCCCCceeccHHHHHHHHHHH--cCCcEEEE
Q Nai_Virus_Segm  260 GDDTGMLVTGYKELVDRLYTI--CENRLVMV  288 (475)
Q Consensus       260 GD~~Gm~~~~~~~lv~~LY~~--s~~RlVvv  288 (475)
                      -..-    .+..+.+++++..  ..|+++++
T Consensus       128 l~~~----~~~~~~l~~~~~~l~~~G~li~~  154 (267)
T 5FCD_B          128 FAFI----QNRLIALNETHRCLNHMGSMCIS  154 (267)
T ss_dssp             GGTS----SSHHHHHHHHHHHEEEEEEEEEE
T ss_pred             hHhc----ccHHHHHHHHHHHeeEeeEEEEE


No 30
>5MIT_A Thioredoxin reductase (E.C.1.8.1.9); Thioredoxin Reductase, photosensitivity, Reactive Oxygen; HET: NAP, SO4, PEG, FAD; 1.8A {Lactococcus lactis subsp. cremoris}; Related PDB entries: 5MH4_A 5MIP_A 5MIQ_A 5MIR_A 5MIS_A 5MJK_C 5MJK_B 5MJK_D 5MJK_A
Probab=39.01  E-value=1.5e+02  Score=28.60  Aligned_cols=51  Identities=12%  Similarity=0.005  Sum_probs=0.0  Template_Neff=11.900

Q ss_pred             CCCcccccccCCCcccCeEEEECCCCCchHHHHHHhhcCCEEEEECCCCCCC
Q Nai_Virus_Segm  181 QDATINKFMMGGLPVHKTVYHLGAGSNLSSSQRALSLSYDTVVLVDPRCKNG  232 (475)
Q Consensus       181 qD~~inKF~~~~~~~~~~clHvGaG~n~ssSqraL~~~YdrVv~VDPrl~~G  232 (475)
                      +....+.........+.+++.||+|...-+.-+.|...=-+|+++|+. ..|
T Consensus         9 ~~~~~~~~~~~~~~~~~dvvIIG~G~aGl~~A~~L~~~g~~V~lie~~-~~g   59 (327)
T 5MIT_A            9 HSSGLVPRGSHMTEKKYDVVIIGSGPAGMTAAMYTARSEMKTLLLERG-VPG   59 (327)
T ss_dssp             ---------------CEEEEEECCSHHHHHHHHHHHHTTCCEEEEESS-CTT
T ss_pred             cCCCCCCCCCCCCCcCCcEEEECCCHHHHHHHHHHHHCCCeEEEEeCC-CCC


No 31
>3UJC_A Phosphoethanolamine N-methyltransferase; Plasmodium, parasite, methyltransferase, transferase; HET: PC; 1.19A {Plasmodium falciparum}; Related PDB entries: 4FGZ_A 3UJA_A 3UJ6_A 3UJ7_B 3UJ7_A 3UJB_B 3UJB_A 3UJ8_A 3UJD_A 3UJ9_A 4FGZ_B 4R6W_B 4R6W_A 4R6X_B 4R6X_A
Probab=38.84  E-value=2.2e+02  Score=27.12  Aligned_cols=174  Identities=11%  Similarity=-0.006  Sum_probs=0.0  Template_Neff=11.300

Q ss_pred             cCeEEEECCCCCchHHHHHHhhcCCEEEEECCCC---------CCCCCccccchhHHHhcCCCCCceeccccccCCCCce
Q Nai_Virus_Segm  196 HKTVYHLGAGSNLSSSQRALSLSYDTVVLVDPRC---------KNGVNSKSATWQEIIDNIPPDADIVSDVAYGDDTGML  266 (475)
Q Consensus       196 ~~~clHvGaG~n~ssSqraL~~~YdrVv~VDPrl---------~~G~~~isa~f~~~~~~v~p~wDIVSDvA~GD~~Gm~  266 (475)
                      ..+||-||+|. ...+.........+|+++|+..         ......+.-...+  ..-.+--+---|+.+-..-=.-
T Consensus        56 ~~~vLdiG~G~-G~~~~~l~~~~~~~v~~~D~~~~~~~~~~~~~~~~~~~~~~~~d--~~~~~~~~~~~D~i~~~~~l~~  132 (266)
T 3UJC_A           56 NSKVLDIGSGL-GGGCMYINEKYGAHTHGIDICSNIVNMANERVSGNNKIIFEAND--ILTKEFPENNFDLIYSRDAILA  132 (266)
T ss_dssp             TCEEEEETCTT-SHHHHHHHHHHCCEEEEEESCHHHHHHHHHTCCSCTTEEEEECC--TTTCCCCTTCEEEEEEESCGGG
T ss_pred             CCEEEEECCCC-CHHHHHHHHHhCCEEEEEECCHHHHHHHHHhccCCCCEEEEECC--ccCCCCCCCCeeEEEEeccHHH


Q ss_pred             e--ccHHHHHHHHHHH--cCCcEEEEeccccCCCceeeEEeeecCCCcEEE----------------EEEECCCCchHHH
Q Nai_Virus_Segm  267 V--TGYKELVDRLYTI--CENRLVMVKCPLQLGYNAKGVVHCKPRPHNLEI----------------VFILDPDGDDLDL  326 (475)
Q Consensus       267 ~--~~~~~lv~~LY~~--s~~RlVvvK~~l~~g~~irG~V~~KPRPHNLEi----------------Iv~L~peGd~ld~  326 (475)
                      +  .+..++++.++..  ..|.+++.=......-........-..+++...                ++.....+..+.+
T Consensus       133 ~~~~~~~~~l~~~~~~l~~gG~l~i~~~~~~~~~~~~~~~~~~~~~~~~~~~~~~~~~~~l~~~Gf~~~~~~~~~~~~~~  212 (266)
T 3UJC_A          133 LSLENKNKLFQKCYKWLKPTGTLLITDYCATEKENWDDEFKEYVKQRKYTLITVEEYADILTACNFKNVVSKDLSDYWNQ  212 (266)
T ss_dssp             SCHHHHHHHHHHHHHHEEEEEEEEEEEEEESCGGGCCHHHHHHHHHHTCCCCCHHHHHHHHHHTTCEEEEEEECHHHHHH
T ss_pred             CCHHHHHHHHHHHHHheeeeEEEEEEEeecCCCCCcCHHHHHHHHhcCccCCCHHHHHHHHHHCCCeEEEecccHHHHHH


Q ss_pred             HHHHHHhhHHHHHHHHchHhhhcccCCcccccCCCHHHHHHHHhcC
Q Nai_Virus_Segm  327 LYEEYAPDVVMTNKERNRQILCMTFNARIKDVANTSKEITQLMSAA  372 (475)
Q Consensus       327 iy~~~~~~Vv~ANk~RN~~~f~~~f~~~iK~t~n~~~di~~lm~~~  372 (475)
                      ++..+......+...=........|..-...--...+++.+-|..+
T Consensus       213 ~~~~~~~~~~~~~~~~~~~~~~~~~~~~~~~~~~~~~~~~~~~~~~  258 (266)
T 3UJC_A          213 LLEVEHKYLHENKEEFLKLFSEKKFISLDDGWSRKIKDSKRKMQRW  258 (266)
T ss_dssp             HHHHHHHHHHHTHHHHHHHSCHHHHHHHHHHHHHHHHHHHTTSEEE
T ss_pred             HHHHHHHHHHhCHHHHHHhcCcceeeecccchhhhhhhccccceee


No 32
>4ISC_A Methyltransferase; Structural Genomics, PSI-Biology, Midwest Center; HET: MSE; 2.78A {Pseudomonas syringae pv. tomato}
Probab=38.29  E-value=2.7e+02  Score=24.35  Aligned_cols=87  Identities=10%  Similarity=0.069  Sum_probs=0.0  Template_Neff=11.300

Q ss_pred             cCeEEEECCCCCchHHHHHHhhcCCEEEEECCCCC------------CCCCccccchhHHHhcCCCCCceeccccccCCC
Q Nai_Virus_Segm  196 HKTVYHLGAGSNLSSSQRALSLSYDTVVLVDPRCK------------NGVNSKSATWQEIIDNIPPDADIVSDVAYGDDT  263 (475)
Q Consensus       196 ~~~clHvGaG~n~ssSqraL~~~YdrVv~VDPrl~------------~G~~~isa~f~~~~~~v~p~wDIVSDvA~GD~~  263 (475)
                      ..++|-+|+|....+...+-...  +|+.+|+...            +....+.+-+..  ...+..+|+|-  +..=-+
T Consensus        20 ~~~ildiG~G~G~~~~~~~~~~~--~v~~~d~~~~~~~~~~~~~~~~~~~~~~~~d~~~--~~~~~~~D~v~--~~~~~~   93 (164)
T 4ISC_A           20 YRAIFEPGCANGELSADLAERCD--MLVCCDTSTQAVELARQRLADVPHARVVQARLPH--QWPAGQFDLIV--FSELGY   93 (164)
T ss_dssp             EEEEEESCSCCHHHHHHHHTTEE--EEEEEESCHHHHHHHHHHTSSCTTEEEEECSSTT--CCCSCCEEEEE--ECCC--
T ss_pred             ccEEEEecCCCCHHHHHHHHhCC--eEEEEeCCHHHHHHHHHHhcCCCCeEEEeCCccc--cCCCCCEEEEE--Ecchhh


Q ss_pred             CceeccHHHHHHHHHHH-cCCcEEEE
Q Nai_Virus_Segm  264 GMLVTGYKELVDRLYTI-CENRLVMV  288 (475)
Q Consensus       264 Gm~~~~~~~lv~~LY~~-s~~RlVvv  288 (475)
                      .+...+..+++++++.. ..+..+++
T Consensus        94 ~~~~~~~~~~l~~~~~~l~~~g~l~~  119 (164)
T 4ISC_A           94 YLDAADLHRLIDCALAALSPDGQLLA  119 (164)
T ss_dssp             CCSHHHHHHHHHHHHHHEEEEEEEEE
T ss_pred             cCCHHHHHHHHHHHHHhcccCEEEEE


No 33
>3P1W_A RabGDI protein; GDI RAB, malaria, Structural Genomics; 1.85A {Plasmodium falciparum 3D7}
Probab=38.17  E-value=4.2e+02  Score=29.04  Aligned_cols=107  Identities=15%  Similarity=0.064  Sum_probs=0.0  Template_Neff=9.800

Q ss_pred             CcccccccCCCcccCeEEEECCCCCchHHHHHHhhcCCEEEEECCCCCCCCCccccchhHHHhcCCCCCceeccccccCC
Q Nai_Virus_Segm  183 ATINKFMMGGLPVHKTVYHLGAGSNLSSSQRALSLSYDTVVLVDPRCKNGVNSKSATWQEIIDNIPPDADIVSDVAYGDD  262 (475)
Q Consensus       183 ~~inKF~~~~~~~~~~clHvGaG~n~ssSqraL~~~YdrVv~VDPrl~~G~~~isa~f~~~~~~v~p~wDIVSDvA~GD~  262 (475)
                      +.+.+........+-.++.||+|..-.+.-.+|...=.+|+++|.+...|...-+-.++.....+.++.++.+..+.+..
T Consensus         7 ~~~~~~~~~~~~~~~DVvIIGaGl~Gl~~A~~Ls~~G~~VlvlE~~~~~Gg~~~s~~~~~~~~~~~~~~~~~~~~~~~~~   86 (475)
T 3P1W_A            7 HSSGRENLYFQGEHYDVIILGTGLKECILSGLLSHYGKKILVLDRNPYYGGETASLNLTNLYNTFKPKENIPSKYGENRH   86 (475)
T ss_dssp             ----------CCCEEEEEEECCSHHHHHHHHHHHHTTCCEEEECSSSSSCGGGCEECHHHHHHHHCTTSCCCGGGCCGGG
T ss_pred             ccccccccccCCCcccEEEECCCHHHHHHHHHHhhcCCcEEEEcCCCCCCCccccccHHHHHHhhcCccCCchhcCCccc


Q ss_pred             CCc-----eeccHHHHHHHHHHHcCCcEEEEe
Q Nai_Virus_Segm  263 TGM-----LVTGYKELVDRLYTICENRLVMVK  289 (475)
Q Consensus       263 ~Gm-----~~~~~~~lv~~LY~~s~~RlVvvK  289 (475)
                      ..+     ++.....+++-|-+..-.+.+-.+
T Consensus        87 ~~idl~p~~l~~~~~~~~~l~~~~~~~~~~f~  118 (475)
T 3P1W_A           87 WNVDLIPKFILVGGNLVKILKKTRVTNYLEWL  118 (475)
T ss_dssp             CCEESSCCBEETTSHHHHHHHHTTCGGGSCEE
T ss_pred             eeeechheeeecCccHHHHHHhcCCcceEEEE


No 34
>PF02527.15 ; GidB ; rRNA small subunit methyltransferase G
Probab=37.69  E-value=3.7e+02  Score=24.39  Aligned_cols=79  Identities=14%  Similarity=0.123  Sum_probs=0.0  Template_Neff=11.000

Q ss_pred             eEEEECCCCCchHHHHHHhhcCCEEEEECCCCC--------------CCCCccccchhHHHhcCCCCCceeccccccCCC
Q Nai_Virus_Segm  198 TVYHLGAGSNLSSSQRALSLSYDTVVLVDPRCK--------------NGVNSKSATWQEIIDNIPPDADIVSDVAYGDDT  263 (475)
Q Consensus       198 ~clHvGaG~n~ssSqraL~~~YdrVv~VDPrl~--------------~G~~~isa~f~~~~~~v~p~wDIVSDvA~GD~~  263 (475)
                      +||-||+|.-.-+...+-...--+|+.+|+...              +....+..-+..    -...+|+|--...    
T Consensus        54 ~vlDiG~G~G~~~~~l~~~~~~~~~~~~D~~~~~~~~~~~~~~~~~~~~~~~~~~d~~~----~~~~~d~i~~~~~----  125 (185)
T RSMG_BORBU/20-   54 EVLDVGSGAGFPGIILAIFDSSRKYYLLERSKKKSTFLKMIKLELDLENVKILEYEIEK----EKKKYEFITIRAF----  125 (185)
T ss_pred             eEEEECCCCCHHHHHHHHhCCCCeEEEEECCHHHHHHHHHHHHHcCCCceEEEEcchHh----hhhcCCEEEEecC----


Q ss_pred             CceeccHHHHHHHHHHH--cCCcEEEE
Q Nai_Virus_Segm  264 GMLVTGYKELVDRLYTI--CENRLVMV  288 (475)
Q Consensus       264 Gm~~~~~~~lv~~LY~~--s~~RlVvv  288 (475)
                          ....+++.+++..  ..|+++++
T Consensus       126 ----~~~~~~l~~~~~~l~~~g~~~i~  148 (185)
T RSMG_BORBU/20-  126 ----RNMNEYALILKNLLKGGGLIMAY  148 (185)
T ss_pred             ----CCHHHHHHHHHHheeccEEEEEE


No 35
>2P41_A type II methyltransferase (E.C.2.7.7.48); VIZIER  Viral Enzymes Involved; HET: G1G, CIT, SO4, SAH, GOL; 1.801A {Dengue virus 2} SCOP: c.66.1.25; Related PDB entries: 2P40_A 2P3Q_A 2P1D_A 1L9K_A 2P3L_A 2P3O_A 1R6A_A 3EVG_A
Probab=37.55  E-value=8.5e+02  Score=24.95  Aligned_cols=140  Identities=11%  Similarity=-0.035  Sum_probs=0.0  Template_Neff=10.000

Q ss_pred             cCeEEEECCCCCchHHHHHHhhcCCEEEEECCC---------CCCCCCccccchhHHH--hcCCCCCce-eccccccCCC
Q Nai_Virus_Segm  196 HKTVYHLGAGSNLSSSQRALSLSYDTVVLVDPR---------CKNGVNSKSATWQEII--DNIPPDADI-VSDVAYGDDT  263 (475)
Q Consensus       196 ~~~clHvGaG~n~ssSqraL~~~YdrVv~VDPr---------l~~G~~~isa~f~~~~--~~v~p~wDI-VSDvA~GD~~  263 (475)
                      +.++|-||+|.-.-+...+-.....+|+.+|..         .......+.-...+..  ..-...+|+ ++|+++....
T Consensus        83 ~~~vLDlGcG~G~~~~~l~~~~~~~~v~gvD~~~~~~~~~~~~~~~~~~i~~~~~d~~~~~~~~~~~D~v~~D~~~~~~~  162 (305)
T 2P41_A           83 EGKVVDLGCGRGGWSYYCGGLKNVREVKGLTKGGPGHEEPIPMSTYGWNLVRLQSGVDVFFIPPERCDTLLCDIGESSPN  162 (305)
T ss_dssp             CEEEEEETCTTSHHHHHHHTSTTEEEEEEECCCSTTSCCCCCCCSTTGGGEEEECSCCTTTSCCCCCSEEEECCCCCCSS
T ss_pred             CCEEEEECCCCCHHHHHHhhcCCceEEEEEEeCCCCccCCCCCccCCCCeEEEeCCchhhcCCCcccCEEEEeCCCCCCC


Q ss_pred             Cceec-cHHHHHHHHHHH-cCCcEEEEeccccCC-------------CceeeEEeeecCCCcEEEEEEECCCCchHHHHH
Q Nai_Virus_Segm  264 GMLVT-GYKELVDRLYTI-CENRLVMVKCPLQLG-------------YNAKGVVHCKPRPHNLEIVFILDPDGDDLDLLY  328 (475)
Q Consensus       264 Gm~~~-~~~~lv~~LY~~-s~~RlVvvK~~l~~g-------------~~irG~V~~KPRPHNLEiIv~L~peGd~ld~iy  328 (475)
                      -..-. ...+.+..++.. ..|-.++++++-...             +.-..+-....|+.+.|+.+.-...+.....+.
T Consensus       163 ~~~~~~~~~~~l~~~~~~Lk~gG~l~i~~~~~~~~~~~~~~~~~~~~~~~~~~~~~~~~~~~~~~y~~~~~~~~~~~~v~  242 (305)
T 2P41_A          163 PTVEAGRTLRVLNLVENWLSNNTQFCVKVLNPYMSSVIEKMEALQRKHGGALVRNPLSRNSTHEMYWVSNASGNIVSSVN  242 (305)
T ss_dssp             HHHHHHHHHHHHHHHHHHCCTTCEEEEEESCCCSHHHHHHHHHHHHHHCCEEECCTTSCTTCCCEEEETTCCCCHHHHHH
T ss_pred             ccchhhHHHHHHHHHHHheeeCCEEEEEECCCccHHHHHHHHHHHHHHCCcEEecCCCCCCCccEEEEecCCCchHHHHH


Q ss_pred             HHHHhhH
Q Nai_Virus_Segm  329 EEYAPDV  335 (475)
Q Consensus       329 ~~~~~~V  335 (475)
                      .......
T Consensus       243 ~~~~~~~  249 (305)
T 2P41_A          243 MISRMLI  249 (305)
T ss_dssp             HHHHHHH
T ss_pred             HHHHHHH


No 36
>PF06460.12 ; NSP16 ; Coronavirus NSP16
Probab=37.24  E-value=8.8e+02  Score=25.02  Aligned_cols=118  Identities=13%  Similarity=0.054  Sum_probs=0.0  Template_Neff=9.600

Q ss_pred             cCeEEEECC------CCCchHHHHHHhhcCCEEEEECCCC--CCCCCccccchhHHHhcCCCCCceeccccccCCCCcee
Q Nai_Virus_Segm  196 HKTVYHLGA------GSNLSSSQRALSLSYDTVVLVDPRC--KNGVNSKSATWQEIIDNIPPDADIVSDVAYGDDTGMLV  267 (475)
Q Consensus       196 ~~~clHvGa------G~n~ssSqraL~~~YdrVv~VDPrl--~~G~~~isa~f~~~~~~v~p~wDIVSDvA~GD~~Gm~~  267 (475)
                      ..++|+||+      |.- +..........-+|+.+|...  ......+..-+..  ...+..+|+|---.+-...+-..
T Consensus        63 ~~~VLDiG~GsG~~~g~G-~~~l~~~~~~~~~v~gvD~~~~~~~~~~~~~~d~~~--~~~~~~~D~Vv~~~~~~~~~~~~  139 (297)
T R1AB_CVHSA/677   63 NMRVIHFGAGSDKGVAPG-TAVLRQWLPTGTLLVDSDLNDFVSDADSTLIGDCAT--VHTANKWDLIISDMYDPRTKHVT  139 (297)
T ss_pred             CCEEEEeCCCCCCCCCch-HHHHHHHCCCCCEEEEEeCcccCCCCCEEEECCccC--ccccCCcCEEEEcCCCCCCCCcC


Q ss_pred             -------ccHHHHHHHHHHH-cCCcEEEEeccccC----------CCceeeEEeeecCCCcEEEEEE
Q Nai_Virus_Segm  268 -------TGYKELVDRLYTI-CENRLVMVKCPLQL----------GYNAKGVVHCKPRPHNLEIVFI  316 (475)
Q Consensus       268 -------~~~~~lv~~LY~~-s~~RlVvvK~~l~~----------g~~irG~V~~KPRPHNLEiIv~  316 (475)
                             .....++..++.. ..|-.++++++-..          .+...-.....++|..-|+.+.
T Consensus       140 ~~~~~~~~~~~~~l~~~~~~L~~GG~l~i~~~~~~~~~~l~~~~~~f~~~~~~~~~~~~~~~~~~l~  206 (297)
T R1AB_CVHSA/677  140 KENDSKEGFFTYLCGFIKQKLALGGSIAVKITEHSWNADLYKLMGHFSWWTAFVTNVNASSSEAFLI  206 (297)
T ss_pred             ccccchHHHHHHHHHHHHHHceeeeEEEEEecCCccHHHHHHHHcCCceeEEEccCCCCCCCcEEEE


No 37
>3BKW_A S-adenosylmethionine dependent methyltransferase; NP_104914.1, S-adenosylmethionine dependent methyltransferase, Methyltransferase; HET: EDO, MSE; 1.6A {Mesorhizobium loti}; Related PDB entries: 3BKW_B
Probab=36.48  E-value=7.1e+02  Score=23.70  Aligned_cols=94  Identities=11%  Similarity=0.029  Sum_probs=0.0  Template_Neff=11.100

Q ss_pred             cCeEEEECCCCCchHHHHHHhhcCCEEEEECCC-----------CCCCCCccccchhHHHhcC-CCCCceeccccccCCC
Q Nai_Virus_Segm  196 HKTVYHLGAGSNLSSSQRALSLSYDTVVLVDPR-----------CKNGVNSKSATWQEIIDNI-PPDADIVSDVAYGDDT  263 (475)
Q Consensus       196 ~~~clHvGaG~n~ssSqraL~~~YdrVv~VDPr-----------l~~G~~~isa~f~~~~~~v-~p~wDIVSDvA~GD~~  263 (475)
                      ..++|.+|+|.- .-+..++.....+|+.+|+.           ...+..++..-+..  ... ....|+|--...=...
T Consensus        44 ~~~vldiG~G~G-~~~~~l~~~~~~~~~~~d~~~~~~~~~~~~~~~~~~~~~~~~~~~--~~~~~~~~D~i~~~~~l~~~  120 (243)
T 3BKW_A           44 GLRIVDLGCGFG-WFCRWAHEHGASYVLGLDLSEKMLARARAAGPDTGITYERADLDK--LHLPQDSFDLAYSSLALHYV  120 (243)
T ss_dssp             TCEEEEETCTTC-HHHHHHHHTTCSEEEEEESCHHHHHHHHHTSCSSSEEEEECCGGG--CCCCTTCEEEEEEESCGGGC
T ss_pred             CeEEEEECCCCC-HHHHHHHHcCCCEEEEeeCCHHHHHHHHHhCcccCceEEECCchh--cCCCCCcEEEEEEecchhcc


Q ss_pred             CceeccHHHHHHHHHHH-cCCcEEEEeccccCCC
Q Nai_Virus_Segm  264 GMLVTGYKELVDRLYTI-CENRLVMVKCPLQLGY  296 (475)
Q Consensus       264 Gm~~~~~~~lv~~LY~~-s~~RlVvvK~~l~~g~  296 (475)
                          .+..++++.++.. ..|-.+++=.|-....
T Consensus       121 ----~~~~~~l~~~~~~l~~~g~~~~~~~~~~~~  150 (243)
T 3BKW_A          121 ----EDVARLFRTVHQALSPGGHFVFSTEHPIYM  150 (243)
T ss_dssp             ----SCHHHHHHHHHHHEEEEEEEEEEEECHHHH
T ss_pred             ----chHHHHHHHHHHheeeeEEEEEEeCCcccc


No 38
>2O07_A Spermidine synthase (E.C.2.5.1.16); Spermidine Synthase, Structural Genomics, Structural; HET: MTA, SPD; 1.89A {Homo sapiens} SCOP: c.66.1.17; Related PDB entries: 3RW9_B 3RW9_A 2O0L_B 2O05_B 2O0L_A 2O05_A 2O06_B 2O06_A 2O07_B 
Probab=36.38  E-value=5.6e+02  Score=26.24  Aligned_cols=96  Identities=10%  Similarity=0.020  Sum_probs=0.0  Template_Neff=9.900

Q ss_pred             cCeEEEECCCCCchHHHHHHhhcCCEEEEECCC------------------CCCCCCccccchhHHHhcCCCCCceeccc
Q Nai_Virus_Segm  196 HKTVYHLGAGSNLSSSQRALSLSYDTVVLVDPR------------------CKNGVNSKSATWQEIIDNIPPDADIVSDV  257 (475)
Q Consensus       196 ~~~clHvGaG~n~ssSqraL~~~YdrVv~VDPr------------------l~~G~~~isa~f~~~~~~v~p~wDIVSDv  257 (475)
                      ..+||.||+|.-..+...+-...-.+|++||..                  ..+....+..-....+..-...+|+|---
T Consensus        96 ~~~vLdiG~G~G~~~~~l~~~~~~~~v~~vd~d~~~~~~~~~~~~~~~~~~~~~~v~~~~~d~~~~~~~~~~~fD~Ii~~  175 (304)
T 2O07_A           96 PRKVLIIGGGDGGVLREVVKHPSVESVVQCEIDEDVIQVSKKFLPGMAIGYSSSKLTLHVGDGFEFMKQNQDAFDVIITD  175 (304)
T ss_dssp             CCEEEEEECTTSHHHHHHTTCTTCCEEEEEESCHHHHHHHHHHCHHHHGGGGCTTEEEEESCHHHHHHTCSSCEEEEEEE
T ss_pred             CCEEEEECCCCcHHHHHHhcCCCCCEEEEEECCHHHHHHHHHHchhccccccCCCEEEEECcHHHHHHHCcCCccEEEEe


Q ss_pred             cccCCCCceeccHHHHHHHHHHH-cCCcEEEEecc
Q Nai_Virus_Segm  258 AYGDDTGMLVTGYKELVDRLYTI-CENRLVMVKCP  291 (475)
Q Consensus       258 A~GD~~Gm~~~~~~~lv~~LY~~-s~~RlVvvK~~  291 (475)
                      .......-....+.++++.++.. ..|-.+++-.+
T Consensus       176 ~~~~~~~~~~l~~~~~l~~~~~~L~~gG~l~~~~~  210 (304)
T 2O07_A          176 SSDPMGPAESLFKESYYQLMKTALKEDGVLCCQGE  210 (304)
T ss_dssp             CC-----------CHHHHHHHHHEEEEEEEEEEEE
T ss_pred             CCCCCCccHhhcCHHHHHHHHHHeecceEEEEecC


No 39
>5MGZ_A 8-demethylnovobiocic acid C(8)-methyltransferase (E.C.2.1.1.284); C methyltransferase, Novobiocin biosynthesis, SAM; HET: SAH; 1.9A {Streptomyces niveus}; Related PDB entries: 5MGZ_B 5M58_B 5M58_A
Probab=36.36  E-value=3.2e+02  Score=26.04  Aligned_cols=91  Identities=14%  Similarity=0.011  Sum_probs=0.0  Template_Neff=10.800

Q ss_pred             cCeEEEECCCCCchHHHHHHhhcCCEEEEECCCCC-------------CCCCccccchhHHHhcCCCCCceeccccccCC
Q Nai_Virus_Segm  196 HKTVYHLGAGSNLSSSQRALSLSYDTVVLVDPRCK-------------NGVNSKSATWQEIIDNIPPDADIVSDVAYGDD  262 (475)
Q Consensus       196 ~~~clHvGaG~n~ssSqraL~~~YdrVv~VDPrl~-------------~G~~~isa~f~~~~~~v~p~wDIVSDvA~GD~  262 (475)
                      ..++|.+|+|.-..+...+....--+|+.||+...             .....+.+-+..  ....+.++---|+.+-..
T Consensus        40 ~~~vldiG~G~G~~~~~l~~~~~~~~v~~iD~~~~~~~~~~~~~~~~~~~~~~~~~~~~~--~~~~~~~~~~~D~i~~~~  117 (236)
T 5MGZ_A           40 GQTVVDLCCGSGELEVILSSRFPSLNLVGVDLSEDMVRIAREYAAEQGKALEFRHGDAQL--LAGMEDLAGKADLVVSRN  117 (236)
T ss_dssp             TCEEEEETCTTSHHHHHHHHHCTTCEEEEEESCHHHHHHHHHHHHHTTCCCEEEECCTTS--CTTCGGGTTTEEEEEEES
T ss_pred             CCEEEEECCCCChHHHHHHHHCCCCEEEEEECCHHHHHHHHHHHHHcCCCeEEEeCChHH--HhcchhhcCCccEEEEcC


Q ss_pred             CCceeccHHHHHHHHHHH--cCCcEEEE
Q Nai_Virus_Segm  263 TGMLVTGYKELVDRLYTI--CENRLVMV  288 (475)
Q Consensus       263 ~Gm~~~~~~~lv~~LY~~--s~~RlVvv  288 (475)
                      -=.-..+..+++++++..  ..|+++++
T Consensus       118 ~~~~~~~~~~~l~~~~~~l~~~G~l~i~  145 (236)
T 5MGZ_A          118 AFHRLTRLPAAFDTMLRLAKPGGAVLNC  145 (236)
T ss_dssp             CGGGCSCHHHHHHHHHHHEEEEEEEEEE
T ss_pred             chhhhccHHHHHHHHHHhEeceEEEEEE


No 40
>3G89_B Ribosomal RNA small subunit methyltransferase; Methyltransferase, 16S rRNA methyltransferase, translation; HET: HIC, AMP, SAM; 1.5A {Thermus thermophilus}; Related PDB entries: 3G88_B 3G88_A 3G89_A 3G8A_C 3G8A_D 3G8A_A 3G8A_B 3G8A_E 3G8A_F 3G8B_B 3G8B_A
Probab=35.59  E-value=6e+02  Score=24.81  Aligned_cols=85  Identities=15%  Similarity=0.087  Sum_probs=0.0  Template_Neff=10.400

Q ss_pred             cCeEEEECCCCCchHHHHHHhhcCCEEEEECCC--------------CCCCCCccccchhHHHhcCC--CCCceeccccc
Q Nai_Virus_Segm  196 HKTVYHLGAGSNLSSSQRALSLSYDTVVLVDPR--------------CKNGVNSKSATWQEIIDNIP--PDADIVSDVAY  259 (475)
Q Consensus       196 ~~~clHvGaG~n~ssSqraL~~~YdrVv~VDPr--------------l~~G~~~isa~f~~~~~~v~--p~wDIVSDvA~  259 (475)
                      ..++|-+|+|.-..+...+.....-+|+.||..              ..+....+..-+........  ..+|+|---+.
T Consensus        81 ~~~vlDlG~G~G~~~~~l~~~~~~~~v~~vD~~~~~~~~~~~~~~~~~~~~~~~~~~d~~~~~~~~~~~~~~D~v~~~~~  160 (249)
T 3G89_B           81 PLRVLDLGTGAGFPGLPLKIVRPELELVLVDATRKKVAFVERAIEVLGLKGARALWGRAEVLAREAGHREAYARAVARAV  160 (249)
T ss_dssp             SCEEEEETCTTTTTHHHHHHHCTTSEEEEEESCHHHHHHHHHHHHHHTCSSEEEEECCHHHHTTSTTTTTCEEEEEEESS
T ss_pred             CcEEEEECCCCCcchHHHHHHCCCCEEEEEECCHHHHHHHHHHHHHhCCCCcEEEECcHHHHHHHcCcccCeEEEEEECC


Q ss_pred             cCCCCceeccHHHHHHHHHHH--cCCcEEEE
Q Nai_Virus_Segm  260 GDDTGMLVTGYKELVDRLYTI--CENRLVMV  288 (475)
Q Consensus       260 GD~~Gm~~~~~~~lv~~LY~~--s~~RlVvv  288 (475)
                              .....+++.++..  ..|++++.
T Consensus       161 --------~~~~~~l~~~~~~l~~~G~l~~~  183 (249)
T 3G89_B          161 --------APLCVLSELLLPFLEVGGAAVAM  183 (249)
T ss_dssp             --------CCHHHHHHHHGGGEEEEEEEEEE
T ss_pred             --------CCHHHHHHHHHHheEEeeEEEEE


No 41
>5DLY_A plantazolicin methyltransferase BamL; plantazolicin, N-methyltransferase, transferase-transferase inhibitor complex; HET: SAH, 5D7; 1.5A {Bacillus amyloliquefaciens subsp. plantarum (strain DSM 23117 / BGSC 10A6 / FZB42)}; Related PDB entries: 5DM0_B 5DM0_A 4KVZ_A 
Probab=35.58  E-value=4.8e+02  Score=25.63  Aligned_cols=89  Identities=12%  Similarity=0.130  Sum_probs=0.0  Template_Neff=10.500

Q ss_pred             cCeEEEECCCCCchHHHHHHhhcCCEEEEECCCC---------CCCCCccccchhHHHhcCCCCCceeccccccCCCCce
Q Nai_Virus_Segm  196 HKTVYHLGAGSNLSSSQRALSLSYDTVVLVDPRC---------KNGVNSKSATWQEIIDNIPPDADIVSDVAYGDDTGML  266 (475)
Q Consensus       196 ~~~clHvGaG~n~ssSqraL~~~YdrVv~VDPrl---------~~G~~~isa~f~~~~~~v~p~wDIVSDvA~GD~~Gm~  266 (475)
                      ..++|-||+|.-..+...+-...--+|++||+..         .++...+..-+...........|+|-   +.+....+
T Consensus        60 ~~~vldiG~G~G~~~~~l~~~~~~~~~~~vD~~~~~~~~~~~~~~~i~~~~~d~~~~~~~~~~~~D~i~---~~~~l~~~  136 (266)
T 5DLY_A           60 PYSVLDIGCGQGQVIQYLNSRFQKIELTGIDSSAQAISSAKKLGINASFICSNAENIMQYVSKKQDIIF---IHLCFGLF  136 (266)
T ss_dssp             CSEEEEETCTTSHHHHHHHHHCSSCEEEEEESCHHHHHHHHHTCCSSEEEESCGGGGGGTCCSCEEEEE---EESCGGGC
T ss_pred             CCEEEEEcCCCCHHHHHHHHHCCCCEEEEEECCHHHHHHHHHcCCCcEEEeCChHHHHHhcCCCEEEEE---EeCcHHhC


Q ss_pred             eccHHHHHHHHHHH--cCCcEEEE
Q Nai_Virus_Segm  267 VTGYKELVDRLYTI--CENRLVMV  288 (475)
Q Consensus       267 ~~~~~~lv~~LY~~--s~~RlVvv  288 (475)
                      . +...++..++..  ..|.+++.
T Consensus       137 ~-~~~~~l~~~~~~l~~gG~lii~  159 (266)
T 5DLY_A          137 K-NPIAIVNTLIHLLSDQSCIYIV  159 (266)
T ss_dssp             S-SHHHHHHHHHHTEEEEEEEEEE
T ss_pred             C-CHHHHHHHHHHheecceEEEEE


No 42
>1VL5_B unknown conserved protein BH2331; PUTATIVE METHYLTRANSFERASE, STRUCTURAL GENOMICS, JOINT; HET: MSE; 1.95A {Bacillus halodurans} SCOP: c.66.1.41; Related PDB entries: 1VL5_C 1VL5_D 1VL5_A
Probab=35.44  E-value=3.2e+02  Score=26.01  Aligned_cols=89  Identities=16%  Similarity=0.125  Sum_probs=0.0  Template_Neff=11.300

Q ss_pred             cCeEEEECCCCCchHHHHHHhhcCCEEEEECCCC-----------CCCCCccccchhHHHhcCCCCCceeccccccCCCC
Q Nai_Virus_Segm  196 HKTVYHLGAGSNLSSSQRALSLSYDTVVLVDPRC-----------KNGVNSKSATWQEIIDNIPPDADIVSDVAYGDDTG  264 (475)
Q Consensus       196 ~~~clHvGaG~n~ssSqraL~~~YdrVv~VDPrl-----------~~G~~~isa~f~~~~~~v~p~wDIVSDvA~GD~~G  264 (475)
                      ..++|-||+|  .+....+|...+-+|+.+|+..           ..+...+.-...+  ..-.+--+---|+.+...-=
T Consensus        38 ~~~vLDlG~G--~G~~~~~l~~~~~~v~~~D~~~~~~~~~~~~~~~~~~~~~~~~~~d--~~~~~~~~~~~D~i~~~~~l  113 (260)
T 1VL5_B           38 NEEVLDVATG--GGHVANAFAPFVKKVVAFDLTEDILKVARAFIEGNGHQQVEYVQGD--AEQMPFTDERFHIVTCRIAA  113 (260)
T ss_dssp             CCEEEEETCT--TSHHHHHHGGGSSEEEEEESCHHHHHHHHHHHHHTTCCSEEEEECB--TTBCCSCTTCEEEEEEESCG
T ss_pred             CCEEEEECCC--CCHHHHHHHhhcCeEEEEeCCHHHHHHHHHHHhhCCcccEEEEECC--hhhCCCCCCCeEEEEEeccH


Q ss_pred             ceeccHHHHHHHHHHH--cCCcEEEE
Q Nai_Virus_Segm  265 MLVTGYKELVDRLYTI--CENRLVMV  288 (475)
Q Consensus       265 m~~~~~~~lv~~LY~~--s~~RlVvv  288 (475)
                      .-+.+..+++++++..  ..|+++++
T Consensus       114 ~~~~~~~~~l~~~~~~Lk~gG~i~i~  139 (260)
T 1VL5_B          114 HHFPNPASFVSEAYRVLKKGGQLLLV  139 (260)
T ss_dssp             GGCSCHHHHHHHHHHHEEEEEEEEEE
T ss_pred             HhCCCHHHHHHHHHHhEEEeEEEEEE


No 43
>5UFN_B Methyltransferase domain protein; Transferase, N-methyltransferase, Complex, S-adenosylmethionine-dependent; HET: SAH, EPE, SO4; 1.39A {Burkholderia thailandensis (strain ATCC 700388 / DSM 13276 / CIP 106301 / E264)}; Related PDB entries: 5UFM_B 5UFM_A 5UFN_A
Probab=35.09  E-value=5.7e+02  Score=24.29  Aligned_cols=94  Identities=16%  Similarity=0.060  Sum_probs=0.0  Template_Neff=11.000

Q ss_pred             cCeEEEECCCCCchHHHHHHhhcCCEEEEECC-----------CCCCCCCccccchhHHHhcCCCCCceeccccccCCCC
Q Nai_Virus_Segm  196 HKTVYHLGAGSNLSSSQRALSLSYDTVVLVDP-----------RCKNGVNSKSATWQEIIDNIPPDADIVSDVAYGDDTG  264 (475)
Q Consensus       196 ~~~clHvGaG~n~ssSqraL~~~YdrVv~VDP-----------rl~~G~~~isa~f~~~~~~v~p~wDIVSDvA~GD~~G  264 (475)
                      ..++|=+|+|.  +.....|....-+|+.+|+           ...++..++..-+..  -..+..+|+|--...=.-  
T Consensus        69 ~~~vldiG~G~--G~~~~~l~~~~~~v~~iD~~~~~~~~~~~~~~~~~~~~~~~d~~~--~~~~~~~D~v~~~~~l~~--  142 (238)
T 5UFN_B           69 PAVVLDAGAGR--GRDTAYFLEQGHRVTAVDLVEPPEWAPLAQRWGERVRFVACPVSE--LDGEARFDGALDNGCLHH--  142 (238)
T ss_dssp             CCEEEEETCTT--SHHHHHHHHTTCEEEEEESCCCTTHHHHHHHHGGGEEEEESCGGG--CCCSSCEEEEEEESSGGG--
T ss_pred             CCEEEEECCCC--CHHHHHHHHcCCEEEEEeCCCccchHHHHHhhcCCcEEEEccHHH--CCCCCCeeEEEEcCchHh--


Q ss_pred             ceeccHHHHHHHHHHH-cCCcEEEEeccccCC
Q Nai_Virus_Segm  265 MLVTGYKELVDRLYTI-CENRLVMVKCPLQLG  295 (475)
Q Consensus       265 m~~~~~~~lv~~LY~~-s~~RlVvvK~~l~~g  295 (475)
                      +-.....+++++++.. ..+-.+++-++-...
T Consensus       143 ~~~~~~~~~l~~~~~~l~~~G~~~i~~~~~~~  174 (238)
T 5UFN_B          143 QHPDAYGTYLARIHALLRPDGRFTISVFESDG  174 (238)
T ss_dssp             SCGGGHHHHHHHHHHHEEEEEEEEEEEEECSS
T ss_pred             CChHHHHHHHHHHHHhEeeeeEEEEEEcCCCC


No 44
>4GCM_B Thioredoxin reductase (E.C.1.8.1.9); FAD/NAD-linked reductases, Pyr redox 2; HET: NAP, GOL, FAD, EPE, MSE; 1.8A {Staphylococcus aureus subsp. aureus}; Related PDB entries: 4GCM_A 
Probab=35.06  E-value=1.5e+02  Score=27.86  Aligned_cols=40  Identities=15%  Similarity=0.152  Sum_probs=0.0  Template_Neff=12.500

Q ss_pred             CcccCeEEEECCCCCchHHHHHHhhcCCEEEEECCCCCCC
Q Nai_Virus_Segm  193 LPVHKTVYHLGAGSNLSSSQRALSLSYDTVVLVDPRCKNG  232 (475)
Q Consensus       193 ~~~~~~clHvGaG~n~ssSqraL~~~YdrVv~VDPrl~~G  232 (475)
                      .....+++.||+|...-+.-..|...=-+|+++|++...|
T Consensus         3 ~~~~~~vvIIG~G~aGl~~A~~L~~~g~~v~lie~~~~~~   42 (312)
T 4GCM_B            3 TEIDFDIAIIGAGPAGMTAAVYASRANLKTVMIERGIPGG   42 (312)
T ss_dssp             CCCSEEEEEECCSHHHHHHHHHHHHTTCCEEEEESSCTTG
T ss_pred             CccCccEEEECCCHHHHHHHHHHHHCCCeEEEEeCCCCCC


No 45
>PF03602.15 ; Cons_hypoth95 ; Conserved hypothetical protein 95
Probab=35.01  E-value=5.8e+02  Score=22.26  Aligned_cols=91  Identities=16%  Similarity=0.128  Sum_probs=0.0  Template_Neff=11.600

Q ss_pred             cCeEEEECCCCCchHHHHHHhhcCCEEEEECCCCCC-------------CCCccccchhHHHhcCCCCCceeccccccCC
Q Nai_Virus_Segm  196 HKTVYHLGAGSNLSSSQRALSLSYDTVVLVDPRCKN-------------GVNSKSATWQEIIDNIPPDADIVSDVAYGDD  262 (475)
Q Consensus       196 ~~~clHvGaG~n~ssSqraL~~~YdrVv~VDPrl~~-------------G~~~isa~f~~~~~~v~p~wDIVSDvA~GD~  262 (475)
                      ..++|-+|+|.-..+...+-. ...+|+.+|+....             -...+...+......-...+|+|-   ...-
T Consensus        38 ~~~vldiG~G~G~~~~~~~~~-~~~~~~~~d~~~~~~~~~~~~~~~~~~~~~~~~~~~~~~~~~~~~~~D~i~---~~~~  113 (169)
T Q9X1A8_THEMA/4   38 GKSFLELFCGSCVVSCEALSR-GAERVVCVDRSKRALSICRKNLESLNETATIIHSNVVDFLQNTGEKFDVVF---LDPP  113 (169)
T ss_pred             CCEEEEeCCCCCHHHHHHHHC-CCCEEEEEECCHHHHHHHHHHHHhhccccEEEecchHHHHhcCCCcEEEEE---EcCC


Q ss_pred             CCceeccHHHHHHHHHHH-cCCcEEEEecc
Q Nai_Virus_Segm  263 TGMLVTGYKELVDRLYTI-CENRLVMVKCP  291 (475)
Q Consensus       263 ~Gm~~~~~~~lv~~LY~~-s~~RlVvvK~~  291 (475)
                      ...+. ...+++++++.. ..|-.+++-.|
T Consensus       114 ~~~~~-~~~~~l~~~~~~l~~~g~~~~~~~  142 (169)
T Q9X1A8_THEMA/4  114 YNDVE-IINKTLSLLPKVMKEDSLAVLEKS  142 (169)
T ss_pred             ccchH-HHHHHHHHHHHhcccCeEEEEEeC


No 46
>3ORH_A Guanidinoacetate N-methyltransferase (E.C.2.1.1.2); GUANIDINOACETATE N-METHYLTRANSFERASE, TRANSFERASE, Structural Genomics; HET: SAH; 1.86A {Homo sapiens} SCOP: c.66.1.16; Related PDB entries: 3ORH_C 3ORH_B 3ORH_D 1XCL_A 1XCJ_A
Probab=34.99  E-value=2.6e+02  Score=26.09  Aligned_cols=92  Identities=13%  Similarity=0.160  Sum_probs=0.0  Template_Neff=11.300

Q ss_pred             cCeEEEECCCCCchHHHHHHhhcCCEEEEECCCCCC-------------CCCccccchhHHHhcCC-CCCceeccccccC
Q Nai_Virus_Segm  196 HKTVYHLGAGSNLSSSQRALSLSYDTVVLVDPRCKN-------------GVNSKSATWQEIIDNIP-PDADIVSDVAYGD  261 (475)
Q Consensus       196 ~~~clHvGaG~n~ssSqraL~~~YdrVv~VDPrl~~-------------G~~~isa~f~~~~~~v~-p~wDIVSDvA~GD  261 (475)
                      ..++|-+|+|....+-..+.... .+|+.||+.-..             ....+..-+......++ ..+|+|--.....
T Consensus        61 ~~~vlDiG~G~G~~~~~~~~~~~-~~~~~vD~~~~~~~~a~~~~~~~~~~~~~~~~d~~~~~~~~~~~~~D~v~~~~~~~  139 (236)
T 3ORH_A           61 GGRVLEVGFGMAIAASKVQEAPI-DEHWIIECNDGVFQRLRDWAPRQTHKVIPLKGLWEDVAPTLPDGHFDGILYDTYPL  139 (236)
T ss_dssp             CEEEEEECCTTSHHHHHHTTSCE-EEEEEEECCHHHHHHHHHHGGGCSSEEEEEESCHHHHGGGSCTTCEEEEEECCCCC
T ss_pred             CCeEEEEecCCcHHHHHHhcCCC-CcEEEEECCHHHHHHHHHHchhcCCCeEEEEccHHHcccCCCCCCcCEEEEeCCCC


Q ss_pred             CCCceec-cHHHHHHHHHHH--cCCcEEEE
Q Nai_Virus_Segm  262 DTGMLVT-GYKELVDRLYTI--CENRLVMV  288 (475)
Q Consensus       262 ~~Gm~~~-~~~~lv~~LY~~--s~~RlVvv  288 (475)
                      ...+.-. ....++..++.+  ..|++++.
T Consensus       140 ~~~~~~~~~~~~~l~~~~~~l~~~g~~~~~  169 (236)
T 3ORH_A          140 SEETWHTHQFNFIKNHAFRLLKPGGVLTYC  169 (236)
T ss_dssp             BGGGTTTHHHHHCCCCCHHHEEEEEEEEEC
T ss_pred             cchhcChhhHHHHHHHHHHheeeeEEEEEE


No 47
>3DTN_B Putative Methyltransferase MM_2633; structural genomics, UNKNOWN FUNCTION, PSI-2; 2.09A {Methanosarcina mazei}; Related PDB entries: 3DTN_A 
Probab=34.75  E-value=5.7e+02  Score=24.14  Aligned_cols=96  Identities=22%  Similarity=0.168  Sum_probs=0.0  Template_Neff=11.100

Q ss_pred             cCeEEEECCCCCchHHHHHHhhcCCEEEEECCCC------------CCCCCccccchhHHHhcCCCCCceeccccccCCC
Q Nai_Virus_Segm  196 HKTVYHLGAGSNLSSSQRALSLSYDTVVLVDPRC------------KNGVNSKSATWQEIIDNIPPDADIVSDVAYGDDT  263 (475)
Q Consensus       196 ~~~clHvGaG~n~ssSqraL~~~YdrVv~VDPrl------------~~G~~~isa~f~~~~~~v~p~wDIVSDvA~GD~~  263 (475)
                      ..++|.||+|.-..+...+-...-.+|+.+|+..            ......+..-+..  -..+..+|+|-  ..+--.
T Consensus        45 ~~~vldiG~G~G~~~~~~~~~~~~~~~~~id~~~~~~~~~~~~~~~~~~~~~~~~~~~~--~~~~~~~D~i~--~~~~~~  120 (234)
T 3DTN_B           45 NPDILDLGAGTGLLSAFLMEKYPEATFTLVDMSEKMLEIAKNRFRGNLKVKYIEADYSK--YDFEEKYDMVV--SALSIH  120 (234)
T ss_dssp             SCEEEEETCTTSHHHHHHHHHCTTCEEEEEESCHHHHHHHHHHTTTCTTEEEEESCTTT--CCCCSCEEEEE--EESCGG
T ss_pred             CCEEEEEcCCCCHHHHHHHHHCCCCeEEEEeCCHHHHHHHHHHccCCCCeEEEECChhh--CCCCCCccEEE--EeCchH


Q ss_pred             CceeccHHHHHHHHHHH-cCCcEEEEeccccCC
Q Nai_Virus_Segm  264 GMLVTGYKELVDRLYTI-CENRLVMVKCPLQLG  295 (475)
Q Consensus       264 Gm~~~~~~~lv~~LY~~-s~~RlVvvK~~l~~g  295 (475)
                      -+-.....++++.++.. +.|-.+++-.+....
T Consensus       121 ~~~~~~~~~~l~~~~~~l~~~G~~~~~~~~~~~  153 (234)
T 3DTN_B          121 HLEDEDKKELYKRSYSILKESGIFINADLVHGE  153 (234)
T ss_dssp             GSCHHHHHHHHHHHHHHEEEEEEEEEEEECBCS
T ss_pred             hCCHHHHHHHHHHHHHheeeeEEEEEEecCCCC


No 48
>PF01596.17 ; Methyltransf_3 ; O-methyltransferase
Probab=34.70  E-value=4.5e+02  Score=23.89  Aligned_cols=93  Identities=18%  Similarity=0.209  Sum_probs=0.0  Template_Neff=11.600

Q ss_pred             cCeEEEECCCCCchHHHHHHhhc-CCEEEEECCCCC---------------CCCCccccchhHHHhcCCCC---Cceecc
Q Nai_Virus_Segm  196 HKTVYHLGAGSNLSSSQRALSLS-YDTVVLVDPRCK---------------NGVNSKSATWQEIIDNIPPD---ADIVSD  256 (475)
Q Consensus       196 ~~~clHvGaG~n~ssSqraL~~~-YdrVv~VDPrl~---------------~G~~~isa~f~~~~~~v~p~---wDIVSD  256 (475)
                      ..++|-+|+|.-..+...+.... ..+|+.+|+...               .....+..-+.......+..   +|+|-=
T Consensus        49 ~~~vldiG~G~G~~~~~~~~~~~~~~~~~~~D~~~~~~~~~~~~~~~~~~~~~~~~~~~d~~~~~~~~~~~~~~~d~i~~  128 (211)
T CAMT1_ARATH/21   49 AKNTIEIGVFTGYSLLTTALALPEDGRITAIDIDKEAYEVGLEFIKKAGVDHKINFIHSDGLKALDQLVNDKCEFDFAFA  128 (211)
T ss_pred             CCeEEEEeCCCcHHHHHHHHhCCCCCEEEEEeCCHHHHHHHHHHHHHcCCCCCeEEEeCChHHHHHHHhcCCCCeeEEEE


Q ss_pred             ccccCCCCceeccHHHHHHHHHHH-cCCcEEEEeccccCC
Q Nai_Virus_Segm  257 VAYGDDTGMLVTGYKELVDRLYTI-CENRLVMVKCPLQLG  295 (475)
Q Consensus       257 vA~GD~~Gm~~~~~~~lv~~LY~~-s~~RlVvvK~~l~~g  295 (475)
                      ..       -.....++++.++.. ..+-.+++-.+...+
T Consensus       129 ~~-------~~~~~~~~l~~~~~~l~~~g~~~i~~~~~~~  161 (211)
T CAMT1_ARATH/21  129 DA-------DKSSYVNFHERLLKLVKVGGIIAFDNTLWFG  161 (211)
T ss_pred             cC-------ChHHHHHHHHHHHhheeEeEEEEEecccccC


No 49
>3NYC_A D-Arginine Dehydrogenase (E.C.1.4.1.-); D-Arginine Dehydrogenase, FAD, Imino-Arginine, oxidoreductase; HET: IAR, FAD; 1.06A {Pseudomonas aeruginosa}; Related PDB entries: 3SM8_A 3NYE_A 3NYF_A
Probab=34.66  E-value=1.2e+02  Score=29.55  Aligned_cols=40  Identities=25%  Similarity=0.326  Sum_probs=0.0  Template_Neff=12.300

Q ss_pred             cccCeEEEECCCCCchHHHHHHhhcCCEEEEECCCCCCCCC
Q Nai_Virus_Segm  194 PVHKTVYHLGAGSNLSSSQRALSLSYDTVVLVDPRCKNGVN  234 (475)
Q Consensus       194 ~~~~~clHvGaG~n~ssSqraL~~~YdrVv~VDPrl~~G~~  234 (475)
                      ..+-.|+.||+|...-+.-..|...- +|+++|.+...|..
T Consensus         7 ~~~~~v~IiGaGiaGl~~A~~L~~~g-~v~lie~~~~~g~~   46 (381)
T 3NYC_A            7 PIEADYLVIGAGIAGASTGYWLSAHG-RVVVLEREAQPGYH   46 (381)
T ss_dssp             EEECSEEEECCSHHHHHHHHHHTTTS-CEEEECSSSSTTSS
T ss_pred             CccccEEEECCCHHHHHHHHHHHHCC-CEEEEeCCCCCccc


No 50
>3HP7_A Hemolysin, putative; structural genomics, APC64019, hemolysin, PSI-2; HET: MSE; 1.53A {Streptococcus thermophilus}
Probab=34.64  E-value=4.5e+02  Score=25.99  Aligned_cols=84  Identities=14%  Similarity=0.084  Sum_probs=0.0  Template_Neff=10.800

Q ss_pred             cCeEEEECCCCCchHHHHHHhhcCCEEEEECCCC------------CCCCCccccchhHHHhcCCCCCc-eeccccccCC
Q Nai_Virus_Segm  196 HKTVYHLGAGSNLSSSQRALSLSYDTVVLVDPRC------------KNGVNSKSATWQEIIDNIPPDAD-IVSDVAYGDD  262 (475)
Q Consensus       196 ~~~clHvGaG~n~ssSqraL~~~YdrVv~VDPrl------------~~G~~~isa~f~~~~~~v~p~wD-IVSDvA~GD~  262 (475)
                      ..+||=||+|.-.-+...+-. ...+|+.||+..            .................-...+| |+++..+-.-
T Consensus        86 ~~~vLDiG~G~G~~~~~l~~~-~~~~v~~iD~~~~~~~~~~~~~~~~~~~~~~~~~~~~~~~~~~~~~D~i~~~~~~~~~  164 (291)
T 3HP7_A           86 DMITIDIGASTGGFTDVMLQN-GAKLVYAVDVGTNQLVWKLRQDDRVRSMEQYNFRYAEPVDFTEGLPSFASIDVSFISL  164 (291)
T ss_dssp             TCEEEEETCTTSHHHHHHHHT-TCSEEEEECSSSSCSCHHHHTCTTEEEECSCCGGGCCGGGCTTCCCSEEEECCSSSCG
T ss_pred             CcEEEEeCCCCCHHHHHHHHc-CCCEEEEEeCCcchHhHHHHhCCCceeecceeeeecCHHHcCCCCCCEEEEeCChhcH


Q ss_pred             CCceeccHHHHHHHHHHH--cCCcEEEE
Q Nai_Virus_Segm  263 TGMLVTGYKELVDRLYTI--CENRLVMV  288 (475)
Q Consensus       263 ~Gm~~~~~~~lv~~LY~~--s~~RlVvv  288 (475)
                      .        .++++|+..  ..|+++++
T Consensus       165 ~--------~~l~~l~~~l~~~G~~~~~  184 (291)
T 3HP7_A          165 N--------LILPALAKILVDGGQVVAL  184 (291)
T ss_dssp             G--------GTHHHHHHHSCTTCEEEEE
T ss_pred             H--------HHHHHHHHHhccCcEEEEE


No 51
>1IY9_D Spermidine synthase(E.C.2.5.1.16); Rossmann fold, Structural Genomics, PSI; 2.3A {Bacillus subtilis} SCOP: c.66.1.17; Related PDB entries: 1IY9_C 1IY9_B 1IY9_A
Probab=34.54  E-value=7.5e+02  Score=24.43  Aligned_cols=98  Identities=13%  Similarity=0.012  Sum_probs=0.0  Template_Neff=10.600

Q ss_pred             cccCeEEEECCCCCchHHHHHHhhcCCEEEEECC------------------CCCCCCCccccchhHHHhcCCCCCceec
Q Nai_Virus_Segm  194 PVHKTVYHLGAGSNLSSSQRALSLSYDTVVLVDP------------------RCKNGVNSKSATWQEIIDNIPPDADIVS  255 (475)
Q Consensus       194 ~~~~~clHvGaG~n~ssSqraL~~~YdrVv~VDP------------------rl~~G~~~isa~f~~~~~~v~p~wDIVS  255 (475)
                      +...+||-+|+|.-..+...+......+|+.||+                  ...+....+..-............|+|-
T Consensus        74 ~~~~~vLdiG~G~G~~~~~l~~~~~~~~v~~vd~~~~~~~~~~~~~~~~~~~~~~~~v~~~~~d~~~~~~~~~~~~D~Ii  153 (275)
T 1IY9_D           74 PNPEHVLVVGGGDGGVIREILKHPSVKKATLVDIDGKVIEYSKKFLPSIAGKLDDPRVDVQVDDGFMHIAKSENQYDVIM  153 (275)
T ss_dssp             SSCCEEEEESCTTCHHHHHHTTCTTCSEEEEEESCHHHHHHHHHHCHHHHTTTTSTTEEEEESCSHHHHHTCCSCEEEEE
T ss_pred             CCCCeEEEECCCchHHHHHHHcCCCCcEEEEEECCHHHHHHHHHhcHHhhchhcCCCEEEEECchHHHHHhcCCCceEEE


Q ss_pred             cccccCCCCceeccHHHHHHHHHHH-cCCcEEEEecc
Q Nai_Virus_Segm  256 DVAYGDDTGMLVTGYKELVDRLYTI-CENRLVMVKCP  291 (475)
Q Consensus       256 DvA~GD~~Gm~~~~~~~lv~~LY~~-s~~RlVvvK~~  291 (475)
                      --..-....-......++++.++.. ..|-.+++-.|
T Consensus       154 ~~~~~~~~~~~~~~~~~~l~~~~~~L~~gG~l~~~~~  190 (275)
T 1IY9_D          154 VDSTEPVGPAVNLFTKGFYAGIAKALKEDGIFVAQTD  190 (275)
T ss_dssp             ESCSSCCSCCCCCSTTHHHHHHHHHEEEEEEEEEECC
T ss_pred             EeCCCCCCcccccCCHHHHHHHHHHeecceEEEEeCC


No 52
>PF15597.6 ; Imm59 ; Immunity protein 59
Probab=34.23  E-value=5.4e+02  Score=23.34  Aligned_cols=64  Identities=9%  Similarity=-0.014  Sum_probs=0.0  Template_Neff=7.200

Q ss_pred             ccceEEEEcCCcEEEEE-cCCCcEEE----EeCHHHHHHHHHHHhHHhhHHHHHHHHcccccccCccchHH
Q Nai_Virus_Segm   86 DSSFTCVPTDDGRLALF-NKKGQELV----VGHSGEIIHYAKEFCRKAMPAIVLVHRMGFVVHPNLTGVLA  151 (475)
Q Consensus        86 ~~~~~~v~~~~~~~~l~-~~~g~vl~----~G~~~evf~YA~kyc~~A~~ai~~~~r~~~v~~~~~~g~L~  151 (475)
                      +..+++..+++++.+.+ +..|+...    -.+-.|+.+|..+.+.+.+.+.++..+.|.+  |.-.+.|+
T Consensus        29 ~~~~~l~~~~~~W~Vy~~~ERG~~~~~~~~F~sE~eAc~~~~~~l~~~~~~~~~~v~~~~~--~~~~~~~~   97 (98)
T C8NID2_9LACT/9   29 PWAIHLYYKNNKFIVNSRDDRSYIIGKSWEFENYEEAKHFFIKKMETFVQLNRLEIQTGHP--PYYPSPLW   97 (98)
T ss_pred             CcEEEEEEECCEEEEEEeecCCceecceEEECCHHHHHHHHHHHHHHHHHHHHHHHHcCCC--CCCCCCCC


No 53
>3TFW_B Putative O-methyltransferase; PSI-Biology, NYSGRC, Structural Genomics, New; HET: MSE; 1.88A {Klebsiella pneumoniae subsp. pneumoniae}; Related PDB entries: 3TFW_A 
Probab=34.02  E-value=6.2e+02  Score=24.87  Aligned_cols=86  Identities=12%  Similarity=0.114  Sum_probs=0.0  Template_Neff=10.200

Q ss_pred             cCeEEEECCCCCchHHHHHHhhc-CCEEEEECC---------------CCCCCCCccccchhHHHhcCC--CCCceeccc
Q Nai_Virus_Segm  196 HKTVYHLGAGSNLSSSQRALSLS-YDTVVLVDP---------------RCKNGVNSKSATWQEIIDNIP--PDADIVSDV  257 (475)
Q Consensus       196 ~~~clHvGaG~n~ssSqraL~~~-YdrVv~VDP---------------rl~~G~~~isa~f~~~~~~v~--p~wDIVSDv  257 (475)
                      ..++|-||+|.-..+.+.+-... -.+|+.+|.               ........+..-+........  ..+|+|---
T Consensus        64 ~~~vLdiG~G~G~~~~~l~~~~~~~~~v~~iD~~~~~~~~~~~~~~~~~~~~~v~~~~~d~~~~~~~~~~~~~~D~v~~~  143 (248)
T 3TFW_B           64 AKRILEIGTLGGYSTIWMARELPADGQLLTLEADAHHAQVARENLQLAGVDQRVTLREGPALQSLESLGECPAFDLIFID  143 (248)
T ss_dssp             CSEEEEECCTTSHHHHHHHTTCCTTCEEEEEECCHHHHHHHHHHHHHTTCGGGEEEEESCHHHHHHHCCSCCCCSEEEEC
T ss_pred             CCEEEEECCCccHHHHHHHhhCCCCCEEEEEECCHHHHHHHHHHHHHcCCCCCEEEEECCHHHHHHHhCCCCCeEEEEEc


Q ss_pred             cccCCCCceeccHHHHHHHHHHH-cCCcEEEE
Q Nai_Virus_Segm  258 AYGDDTGMLVTGYKELVDRLYTI-CENRLVMV  288 (475)
Q Consensus       258 A~GD~~Gm~~~~~~~lv~~LY~~-s~~RlVvv  288 (475)
                      +       .......+++.++.. ..|-++++
T Consensus       144 ~-------~~~~~~~~l~~~~~~Lk~gG~lii  168 (248)
T 3TFW_B          144 A-------DKPNNPHYLRWALRYSRPGTLIIG  168 (248)
T ss_dssp             S-------CGGGHHHHHHHHHHTCCTTCEEEE
T ss_pred             C-------CccccHHHHHHHHHhccCcEEEEE


No 54
>2ONK_G membrane protein; membrane protein; HET: WO4, PO4; 3.1A {Archaeoglobus fulgidus} SCOP: c.37.1.12; Related PDB entries: 2ONK_A 2ONK_B 2ONK_F
Probab=33.94  E-value=2.1e+02  Score=27.93  Aligned_cols=103  Identities=17%  Similarity=0.143  Sum_probs=0.0  Template_Neff=10.000

Q ss_pred             HHHHHHHHHHhcCCHHHhc-CcccccccH----HHHHHHHHhcC--CCCccccccccceEEEEcCCcEEEEEcCCCcEEE
Q Nai_Virus_Segm   38 DQQRLIRSLARMLPEAIWC-DPAVFPQRE----AVLLAISQLSE--HDTFVGGWLDSSFTCVPTDDGRLALFNKKGQELV  110 (475)
Q Consensus        38 ~q~~lik~ia~~v~p~l~~-D~nifp~s~----~vL~~l~~lsE--~~~~~~~~~~~~~~~v~~~~~~~~l~~~~g~vl~  110 (475)
                      +.+++.=..+-..+|.++. |+-.....+    .++..|..+..  +.+.+....+..++....+..+.+-   +|+++.
T Consensus       131 ~~~~l~la~~l~~~~~llllDep~~~ld~~~~~~~~~~L~~~~~~~g~tvii~s~~~~~~~~~~d~i~~l~---~G~l~~  207 (240)
T 2ONK_G          131 ERQRVALARALVIQPRLLLLDEPLSAVDLKTKGVLMEELRFVQREFDVPILHVTHDLIEAAMLADEVAVML---NGRIVE  207 (240)
T ss_pred             HHHHHHHHHHHhhCCCEEEEeCCCCCCCHHHHHHHHHHHHHHHHHhCCcEEEEeCCHHHHHHHcCEEEEEe---CCEEEE


Q ss_pred             EeCHHHHHHHHHHHhHHhhHHHHHHHHcccccccCccchHHHHHHHHHHHHHHhhhhh
Q Nai_Virus_Segm  111 VGHSGEIIHYAKEFCRKAMPAIVLVHRMGFVVHPNLTGVLAEDLELFRQVRAVSRGLD  168 (475)
Q Consensus       111 ~G~~~evf~YA~kyc~~A~~ai~~~~r~~~v~~~~~~g~L~e~L~~~R~~R~~SrgLD  168 (475)
                      .|++.|++..                         ..+..+++++..++.+.+|+-+|
T Consensus       208 ~~~~~el~~~-------------------------~~~~~~~~~~~~~~~~~~~~~~~  240 (240)
T 2ONK_G          208 KGKLKELFSA-------------------------KNGEVAEFLSARNLLLKVSKILD  240 (240)
T ss_pred             eccHHHHHhC-------------------------CChHHHHHHHhHHHHHHHHhhcC


No 55
>cd01079 NAD_bind_m-THF_DH; NAD binding domain of methylene-tetrahydrofolate dehydrogenase. The NAD-binding domain of methylene-tetrahydrofolate dehydrogenase (m-THF DH).
Probab=33.47  E-value=2.3e+02  Score=26.91  Aligned_cols=59  Identities=14%  Similarity=0.021  Sum_probs=0.0  Template_Neff=9.800

Q ss_pred             cCeEEEECCCC-CchHHHHHHhhcCCEEEEECCCCCCCCCccccchh---------HHHhcCCCCCcee
Q Nai_Virus_Segm  196 HKTVYHLGAGS-NLSSSQRALSLSYDTVVLVDPRCKNGVNSKSATWQ---------EIIDNIPPDADIV  254 (475)
Q Consensus       196 ~~~clHvGaG~-n~ssSqraL~~~YdrVv~VDPrl~~G~~~isa~f~---------~~~~~v~p~wDIV  254 (475)
                      +.+++.||+|. -.....+.|...-.+|+.+|+..............         ......-.++|+|
T Consensus        62 ~~~v~IiG~G~~vG~~~a~~L~~~g~~v~v~~~~~~~~~~~~~~~~~~~~~~~~~~~~~~~~~~~aDiV  130 (197)
T cd01079          62 GKTITIINRSEVVGRPLAALLANDGARVYSVDINGIQVFTRGESIRHEKHHVTDEEAMTLDCLSQSDVV  130 (197)
T ss_pred             CCEEEEECCCchhHHHHHHHHHhCCCeEEEEeCCcccceecccccccccCCCCChhHHHHHHHccCCEE


No 56
>PF00070.27 ; Pyr_redox ; Pyridine nucleotide-disulphide oxidoreductase
Probab=33.42  E-value=2e+02  Score=21.88  Aligned_cols=45  Identities=16%  Similarity=-0.031  Sum_probs=0.0  Template_Neff=11.200

Q ss_pred             eEEEECCCCCchHHHHHHhhcCCEEEEECCCCCCCCCccccchhH
Q Nai_Virus_Segm  198 TVYHLGAGSNLSSSQRALSLSYDTVVLVDPRCKNGVNSKSATWQE  242 (475)
Q Consensus       198 ~clHvGaG~n~ssSqraL~~~YdrVv~VDPrl~~G~~~isa~f~~  242 (475)
                      +|+.+|+|....+....|....-+|.++|++...........+..
T Consensus         1 ~i~iiG~g~~g~~~a~~l~~~g~~v~li~~~~~~~~~~~~~~~~~   45 (81)
T O29311_ARCFU/1    1 KAVVLGGGIIGLMASEVLAKKGLDVKVVELADRVLAPVVDETTSR   45 (81)
T ss_pred             CEEEECCCHHHHHHHHHHHHCCCeEEEEeCCCccccccCCcchHH


No 57
>4OL9_A Putative 2-dehydropantoate 2-reductase (E.C.1.1.1.169); Structural Genomics, NIAID, National Institute; HET: NAP; 1.85A {Mycobacterium tuberculosis}
Probab=33.42  E-value=1.6e+02  Score=28.65  Aligned_cols=60  Identities=10%  Similarity=0.134  Sum_probs=0.0  Template_Neff=11.400

Q ss_pred             CcccCeEEEECCCCCchHHHHHHhhcCCEEEEECCCCCCCCCccc-----------cchhHHHhcCCCCCcee
Q Nai_Virus_Segm  193 LPVHKTVYHLGAGSNLSSSQRALSLSYDTVVLVDPRCKNGVNSKS-----------ATWQEIIDNIPPDADIV  254 (475)
Q Consensus       193 ~~~~~~clHvGaG~n~ssSqraL~~~YdrVv~VDPrl~~G~~~is-----------a~f~~~~~~v~p~wDIV  254 (475)
                      +..|.++++||+|.-.++--..|...-..|..+|+....+...-.           .+-+.  .....++|+|
T Consensus         8 ~~~~~~i~iiG~G~~G~~la~~l~~~g~~V~~~~~~~~~~~~l~~~~~~~~~~~~~~~~~~--~~~~~~~d~v   78 (304)
T 4OL9_A            8 HMIATGIALVGPGAVGTTVAALLHKAGYSPLLCGHTPRAGIELRRDGADPIVVPGPVHTSP--REVAGPVDVL   78 (304)
T ss_dssp             CCSSCCEEEECCSHHHHHHHHHHHHHTCCCEEECSSCCSEEEEEETTSCCEEEECCCBCCG--GGCCCCCSEE
T ss_pred             ccccCcEEEECCCHHHHHHHHHHHHcCCeeEEEecChhhceEEEeCCCCcEEEeCceecCH--HHcCCCccEE


No 58
>2IPX_A rRNA 2'-O-methyltransferase fibrillarin (E.C.2.1.1.-); FBL, Structural Genomics, Structural Genomics; HET: MSE, MTA; 1.82A {Homo sapiens} SCOP: c.66.1.0
Probab=33.31  E-value=4.9e+02  Score=24.45  Aligned_cols=87  Identities=13%  Similarity=-0.003  Sum_probs=0.0  Template_Neff=11.200

Q ss_pred             cCeEEEECCCCCchHHHHHHhh-cCCEEEEECCCCC------------CCCCccccchhHHHhcC--CCCCceecccccc
Q Nai_Virus_Segm  196 HKTVYHLGAGSNLSSSQRALSL-SYDTVVLVDPRCK------------NGVNSKSATWQEIIDNI--PPDADIVSDVAYG  260 (475)
Q Consensus       196 ~~~clHvGaG~n~ssSqraL~~-~YdrVv~VDPrl~------------~G~~~isa~f~~~~~~v--~p~wDIVSDvA~G  260 (475)
                      ..++|.||+|.-.-+...+-.. ..-+|+.+|+...            .....+..-+.......  ...+|+|=-    
T Consensus        78 ~~~vLdiG~G~G~~~~~l~~~~~~~~~~~~~D~~~~~~~~~~~~~~~~~~~~~~~~d~~~~~~~~~~~~~~D~v~~----  153 (233)
T 2IPX_A           78 GAKVLYLGAASGTTVSHVSDIVGPDGLVYAVEFSHRSGRDLINLAKKRTNIIPVIEDARHPHKYRMLIAMVDVIFA----  153 (233)
T ss_dssp             TCEEEEECCTTSHHHHHHHHHHCTTCEEEEECCCHHHHHHHHHHHHHCTTEEEECSCTTCGGGGGGGCCCEEEEEE----
T ss_pred             CCEEEEEcCCCCHHHHHHHHHHCCCCEEEEEECChHHHHHHHHHHhhcCCceeeeCCCCChhhhcchhhceeEEEE----


Q ss_pred             CCCCceeccHHHHHHHHHHH--cCCcEEEE
Q Nai_Virus_Segm  261 DDTGMLVTGYKELVDRLYTI--CENRLVMV  288 (475)
Q Consensus       261 D~~Gm~~~~~~~lv~~LY~~--s~~RlVvv  288 (475)
                        +-.-.....++++.++..  ..|+++++
T Consensus       154 --~~~~~~~~~~~l~~~~~~l~~~G~l~~~  181 (233)
T 2IPX_A          154 --DVAQPDQTRIVALNAHTFLRNGGHFVIS  181 (233)
T ss_dssp             --CCCCTTHHHHHHHHHHHHEEEEEEEEEE
T ss_pred             --eCCCchHHHHHHHHHHHhEEecEEEEEE


No 59
>3DJE_B Fructosyl amine: oxygen oxidoreductase; fructosyl-amino acid, amadoriase, deglycation, OXIDOREDUCTASE; HET: EPE, MSE, FAD, FSA; 1.6A {Aspergillus fumigatus}; Related PDB entries: 3DJD_B 3DJD_A 3DJE_A
Probab=33.00  E-value=1.6e+02  Score=30.98  Aligned_cols=46  Identities=22%  Similarity=0.270  Sum_probs=0.0  Template_Neff=10.700

Q ss_pred             CcccCeEEEECCCCCchHHHHHHhh-cCCEEEEECCCCCCCCCcccc
Q Nai_Virus_Segm  193 LPVHKTVYHLGAGSNLSSSQRALSL-SYDTVVLVDPRCKNGVNSKSA  238 (475)
Q Consensus       193 ~~~~~~clHvGaG~n~ssSqraL~~-~YdrVv~VDPrl~~G~~~isa  238 (475)
                      ......++.||+|....+.-..|.. .|++|+++|....++...-+.
T Consensus         3 ~~~~~divIVGaG~~Gls~A~~La~~g~~~V~vie~~~~~~~~~~~~   49 (438)
T 3DJE_B            3 VTKSSSLLIVGAGTWGTSTALHLARRGYTNVTVLDPYPVPSAISAGN   49 (438)
T ss_dssp             CCTTSCEEEECCSHHHHHHHHHHHHTTCCCEEEEESSCSSCTTCTTC
T ss_pred             CCCCccEEEECCCHHHHHHHHHHHHCCCCcEEEEcCCCCCCccccCC


No 60
>PF12914.7 ; SH3_7 ; SH3 domain of SH3b2 type
Probab=32.78  E-value=64  Score=25.07  Aligned_cols=40  Identities=20%  Similarity=0.218  Sum_probs=0.0  Template_Neff=7.300

Q ss_pred             CCCccccccccceEEEEcCCcEEEEEcCCCcEEEEeCHHHHH
Q Nai_Virus_Segm   77 HDTFVGGWLDSSFTCVPTDDGRLALFNKKGQELVVGHSGEII  118 (475)
Q Consensus        77 ~~~~~~~~~~~~~~~v~~~~~~~~l~~~~g~vl~~G~~~evf  118 (475)
                      ...++..|.+..|+++..++.  -|++.+|+-+..+..|.+|
T Consensus         1 d~~fi~~~~~~~~~~i~~D~v--~l~d~~g~f~~~a~iG~il   40 (47)
T A5GA07_GEOUR/2    1 DPGFVTARMKLPHLVIVRDYT--AVNDGKGGTSYGAKIGTIL   40 (47)
T ss_pred             ChhHHHHHhhCCcEEEEecCe--EeECCCCceEEEeecccee


No 61
>1Y8C_A S-adenosylmethionine-dependent methyltransferase; Structural Genomics  Protein Structure; HET: MSE; 2.5A {Clostridium acetobutylicum} SCOP: c.66.1.43
Probab=32.76  E-value=6.6e+02  Score=24.03  Aligned_cols=96  Identities=14%  Similarity=0.096  Sum_probs=0.0  Template_Neff=11.000

Q ss_pred             cccCeEEEECCCCCchHHHHHHhhcCCEEEEECCC-----------CCCCCCccccchhHHHhcCCCCCceeccccccCC
Q Nai_Virus_Segm  194 PVHKTVYHLGAGSNLSSSQRALSLSYDTVVLVDPR-----------CKNGVNSKSATWQEIIDNIPPDADIVSDVAYGDD  262 (475)
Q Consensus       194 ~~~~~clHvGaG~n~ssSqraL~~~YdrVv~VDPr-----------l~~G~~~isa~f~~~~~~v~p~wDIVSDvA~GD~  262 (475)
                      +...+||-+|+|.-.-+  +.|...+-+|+.+|+.           ...|....-..-+...-...+.+|+|--....-.
T Consensus        36 ~~~~~vldiG~G~G~~~--~~l~~~~~~v~~iD~~~~~~~~~~~~~~~~~~~~~~~~~d~~~~~~~~~~D~i~~~~~~~~  113 (246)
T 1Y8C_A           36 LVFDDYLDLACGTGNLT--ENLCPKFKNTWAVDLSQEMLSEAENKFRSQGLKPRLACQDISNLNINRKFDLITCCLDSTN  113 (246)
T ss_dssp             CCTTEEEEETCTTSTTH--HHHGGGSSEEEEECSCHHHHHHHHHHHHHTTCCCEEECCCGGGCCCSCCEEEEEECTTGGG
T ss_pred             CCCCEEEEECCCCCHHH--HHHhhhcCcEEEEeCCHHHHHHHHHHHHHCCCCCEEEecCHHHcCCCCCeeEEEEcCCccc


Q ss_pred             CCceeccHHHHHHHHHHH-cCCcEEEEecc
Q Nai_Virus_Segm  263 TGMLVTGYKELVDRLYTI-CENRLVMVKCP  291 (475)
Q Consensus       263 ~Gm~~~~~~~lv~~LY~~-s~~RlVvvK~~  291 (475)
                      .-+-..+..+++..++.. +.|-.+++-+|
T Consensus       114 ~~~~~~~~~~~l~~~~~~l~~~G~li~~~~  143 (246)
T 1Y8C_A          114 YIIDSDDLKKYFKAVSNHLKEGGVFIFDIN  143 (246)
T ss_dssp             GCCSHHHHHHHHHHHHTTEEEEEEEEEEEE
T ss_pred             ccCChHHHHHHHHHHHHhEEEeeEEEEEeC


No 62
>PF02844.15 ; GARS_N ; Phosphoribosylglycinamide synthetase, N domain
Probab=32.30  E-value=1.8e+02  Score=24.22  Aligned_cols=32  Identities=19%  Similarity=0.102  Sum_probs=0.0  Template_Neff=10.100

Q ss_pred             CeEEEECCCCCchHHHHHHhh--cCCEEEEECCC
Q Nai_Virus_Segm  197 KTVYHLGAGSNLSSSQRALSL--SYDTVVLVDPR  228 (475)
Q Consensus       197 ~~clHvGaG~n~ssSqraL~~--~YdrVv~VDPr  228 (475)
                      .++|.+|+|.....--..|..  .+.+|+++|.+
T Consensus         1 ~~ilvlG~G~~~~~~~~~l~~~~~~~~v~~~d~~   34 (100)
T D5SXP0_PLAL2/1    1 MRVLVVGQGGREHALVYQLKRSPSVTEVYCAPGN   34 (100)
T ss_pred             CEEEEECCCHHHHHHHHHHhcCCCCCEEEEEcCC


No 63
>PF11858.8 ; DUF3378 ; Domain of unknown function (DUF3378)
Probab=32.20  E-value=4.4e+02  Score=22.21  Aligned_cols=62  Identities=13%  Similarity=0.120  Sum_probs=0.0  Template_Neff=8.000

Q ss_pred             cccccHHHHHHHHHhcCCCCccccccccceEEEEcCCcEEEEEcCCCcEEEEeCHHHHHHHHHHHhH
Q Nai_Virus_Segm   60 VFPQREAVLLAISQLSEHDTFVGGWLDSSFTCVPTDDGRLALFNKKGQELVVGHSGEIIHYAKEFCR  126 (475)
Q Consensus        60 ifp~s~~vL~~l~~lsE~~~~~~~~~~~~~~~v~~~~~~~~l~~~~g~vl~~G~~~evf~YA~kyc~  126 (475)
                      .+-.+.+.+..|...-+... ... ....++....++. ++....+|+++.+|.-++  +++..+..
T Consensus         3 ~~kl~~~~~~~l~~~~~~~~-~~~-~~y~~f~~k~~~~-~It~Y~SgKvl~QG~~~~--~~~~~~~~   64 (75)
T I0JPK2_HALH3/3    3 VLKLPASTLEKMKNHYHSQL-KNP-PQNAIFAAKTSAC-TITAYRSGKVLFQGKSPE--SESEQWGK   64 (75)
T ss_pred             EEeCCHHHHHHHHHHHHhcC-CCC-CcceEEEEEcCCc-EEEEEcCCEEEEeCCChH--HHHHHhcC


No 64
>5NA1_A NADH dehydrogenase-like protein SAOUHSC_00878 (E.C.1.6.99.-); Oxidoreductase, NADH, respiratory chain, energetic; HET: FAD, MLI; 2.32A {Staphylococcus aureus subsp. aureus NCTC 8325}; Related PDB entries: 5NA4_A
Probab=31.84  E-value=1.7e+02  Score=30.23  Aligned_cols=46  Identities=17%  Similarity=0.066  Sum_probs=0.0  Template_Neff=11.000

Q ss_pred             ccccC-CCcccCeEEEECCCCCchHHHHHHhhc----CCEEEEECCCCCCC
Q Nai_Virus_Segm  187 KFMMG-GLPVHKTVYHLGAGSNLSSSQRALSLS----YDTVVLVDPRCKNG  232 (475)
Q Consensus       187 KF~~~-~~~~~~~clHvGaG~n~ssSqraL~~~----YdrVv~VDPrl~~G  232 (475)
                      +|+-- ......+|+.||+|...-+.-..|...    --+|++||++...+
T Consensus         1 ~~~~~~~~~~~~~vvIIGaG~aGl~aA~~L~~~~~~~~~~V~lie~~~~~~   51 (408)
T 5NA1_A            1 HHHHHHMAQDRKKVLVLGAGYAGLQTVTKLQKAISTEEAEITLINKNEYHY   51 (408)
T ss_dssp             ----------CEEEEEECCSHHHHHHHHHHHHHSCTTTEEEEEEESSSEEE
T ss_pred             CCCCCCcccCCcEEEEECCCHHHHHHHHHHHHHhccCCCeEEEEeCCCCce


No 65
>1KHH_B Guanidinoacetate methyltransferase (E.C.2.1.1.2); methyltransferase, creatine biosynthesis, TRANSFERASE; HET: SAH; 2.5A {Rattus norvegicus} SCOP: c.66.1.16; Related PDB entries: 1P1B_C 1P1B_B 1P1B_D 1P1B_A 1P1C_B 1P1C_A 1KHH_A
Probab=31.68  E-value=5.1e+02  Score=23.52  Aligned_cols=93  Identities=10%  Similarity=0.052  Sum_probs=0.0  Template_Neff=11.300

Q ss_pred             cCeEEEECCCCCchHHHHHHhhcCCEEEEECCCCCC-------------CCCccccchhHHHh---cCCCCCcee-cccc
Q Nai_Virus_Segm  196 HKTVYHLGAGSNLSSSQRALSLSYDTVVLVDPRCKN-------------GVNSKSATWQEIID---NIPPDADIV-SDVA  258 (475)
Q Consensus       196 ~~~clHvGaG~n~ssSqraL~~~YdrVv~VDPrl~~-------------G~~~isa~f~~~~~---~v~p~wDIV-SDvA  258 (475)
                      +.++|-+|+|.-..+-..+-. ...+|+.+|.....             ....+.+-+..  .   .-.+.+|+| +|..
T Consensus        23 ~~~vldiG~G~G~~~~~~~~~-~~~~~~~~D~~~~~~~~~~~~~~~~~~~~~~~~~d~~~--~~~~~~~~~~D~v~~~~~   99 (198)
T 1KHH_B           23 GGRVLEVGFGMAIAASRVQQA-PIKEHWIIECNDGVFQRLQNWALKQPHKVVPLKGLWEE--VAPTLPDGHFDGILYDTY   99 (198)
T ss_dssp             CEEEEEECCTTSHHHHHHTTS-SEEEEEEEECCHHHHHHHHHHHTTCSSEEEEEESCHHH--HGGGSCTTCEEEEEECCC
T ss_pred             CCEEEEEeCCCcHHHHHHhcC-CCCeEEEEEcCHHHHHHHHHHHHhCCCCcEEEeCcHHH--hcccCCCCCeeEEEEcCC


Q ss_pred             ccCCCCceeccHHHHHHHHHHH-cCCcEEEEecc
Q Nai_Virus_Segm  259 YGDDTGMLVTGYKELVDRLYTI-CENRLVMVKCP  291 (475)
Q Consensus       259 ~GD~~Gm~~~~~~~lv~~LY~~-s~~RlVvvK~~  291 (475)
                      +.-..-+-..+..+++++++.+ ..+-.+++-.+
T Consensus       100 ~~~~~~~~~~~~~~~l~~~~~~l~~~g~~~i~~~  133 (198)
T 1KHH_B          100 PLSEETWHTHQFNFIKTHAFRLLKPGGILTYCNL  133 (198)
T ss_dssp             CCSGGGTTTHHHHHCCCCCHHHEEEEEEEEECCH
T ss_pred             CcChhhcchhhHHHHHHHHHHHEeeeEEEEEEeC


No 66
>PF05148.15 ; Methyltransf_8 ; Hypothetical methyltransferase
Probab=31.66  E-value=5.2e+02  Score=24.18  Aligned_cols=86  Identities=13%  Similarity=0.084  Sum_probs=0.0  Template_Neff=11.000

Q ss_pred             cCeEEEECCCCCchHHHHHHhhcCCEEEEECCCCCCCCCccccchhHHHhcCCCCCceeccccccCCCCceeccHHHHHH
Q Nai_Virus_Segm  196 HKTVYHLGAGSNLSSSQRALSLSYDTVVLVDPRCKNGVNSKSATWQEIIDNIPPDADIVSDVAYGDDTGMLVTGYKELVD  275 (475)
Q Consensus       196 ~~~clHvGaG~n~ssSqraL~~~YdrVv~VDPrl~~G~~~isa~f~~~~~~v~p~wDIVSDvA~GD~~Gm~~~~~~~lv~  275 (475)
                      ..+||-||+|.-.-+   .+...--+|..+|+....-......+.+.  ......+|+|-     -...+-..+..++++
T Consensus        73 ~~~vLdiG~G~G~~~---~~~~~~~~v~~~D~~~~~~~~~~~~~~~~--~~~~~~~D~v~-----~~~~l~~~~~~~~l~  142 (219)
T RRP8_CAEEL/125   73 QQSVFDLGCGEAKIA---EAVGEKHKIRSFDLVAVNDRVESCDMSKL--PAEDSSADIVI-----YCLSLMGTNLYDFIR  142 (219)
T ss_pred             CCEEEEECCCCCHHH---HHHccCCcEEEEEccCCCCeEEEcChhhC--CCCccCccEEE-----EeCcccCcCHHHHHH


Q ss_pred             HHHHH-cCCcEEEEecc
Q Nai_Virus_Segm  276 RLYTI-CENRLVMVKCP  291 (475)
Q Consensus       276 ~LY~~-s~~RlVvvK~~  291 (475)
                      +++.. ..|-.+++-.|
T Consensus       143 ~~~~~L~~~G~l~i~~~  159 (219)
T RRP8_CAEEL/125  143 EARRVLKIGGILKIAEV  159 (219)
T ss_pred             HHHHheeEeEEEEEEee


No 67
>3CCF_A Cyclopropane-fatty-acyl-phospholipid synthase (E.C.2.1.1.144); YP_321342.1, putative methyltransferase, Structural Genomics; HET: MSE, BEZ; 1.9A {Anabaena variabilis ATCC 29413}; Related PDB entries: 3CCF_B
Probab=31.64  E-value=6.5e+02  Score=24.57  Aligned_cols=88  Identities=10%  Similarity=0.029  Sum_probs=0.0  Template_Neff=11.000

Q ss_pred             cCeEEEECCCCCchHHHHHHhhcCCEEEEECC---------CCCCCCCccccchhHHHhcCCCCCceeccccccCCCCce
Q Nai_Virus_Segm  196 HKTVYHLGAGSNLSSSQRALSLSYDTVVLVDP---------RCKNGVNSKSATWQEIIDNIPPDADIVSDVAYGDDTGML  266 (475)
Q Consensus       196 ~~~clHvGaG~n~ssSqraL~~~YdrVv~VDP---------rl~~G~~~isa~f~~~~~~v~p~wDIVSDvA~GD~~Gm~  266 (475)
                      ..++|-||+|.  +...+.|...--+|+.+|+         ...++..++..-...  ......+|+|-   ..+....+
T Consensus        58 ~~~vLDiG~G~--G~~~~~l~~~~~~v~gvD~~~~~~~~~~~~~~~~~~~~~d~~~--~~~~~~fD~v~---~~~~l~~~  130 (279)
T 3CCF_A           58 GEFILDLGCGT--GQLTEKIAQSGAEVLGTDNAATMIEKARQNYPHLHFDVADARN--FRVDKPLDAVF---SNAMLHWV  130 (279)
T ss_dssp             TCEEEEETCTT--SHHHHHHHHTTCEEEEEESCHHHHHHHHHHCTTSCEEECCTTT--CCCSSCEEEEE---EESCGGGC
T ss_pred             CCEEEEECCCC--CHHHHHHHHCCCEEEEEeCCHHHHHHHHHHCCCCeEEEcchhh--CCCCCCccEEE---eeCcHHhC


Q ss_pred             eccHHHHHHHHHHH-cCCcEEEEecc
Q Nai_Virus_Segm  267 VTGYKELVDRLYTI-CENRLVMVKCP  291 (475)
Q Consensus       267 ~~~~~~lv~~LY~~-s~~RlVvvK~~  291 (475)
                       .+..+.+.+++.. ..|-.+++..|
T Consensus       131 -~~~~~~l~~i~r~L~pgG~lii~~~  155 (279)
T 3CCF_A          131 -KEPEAAIASIHQALKSGGRFVAEFG  155 (279)
T ss_dssp             -SCHHHHHHHHHHHEEEEEEEEEEEE
T ss_pred             -CCHHHHHHHHHHHeeeceEEEEEeC


No 68
>4QPN_A Protein-lysine methyltransferase METTL21B (E.C.2.1.1.-); structural genomics, Structural Genomics Consortium; HET: SAH, UNX, SO4; 1.25A {Homo sapiens}
Probab=31.57  E-value=5.6e+02  Score=24.68  Aligned_cols=83  Identities=23%  Similarity=0.316  Sum_probs=0.0  Template_Neff=10.300

Q ss_pred             cCeEEEECCCCCchHHHHHHhhcCCEEEEECC-----------------CCCCCCCccccchhHHHhcCCCCCcee--cc
Q Nai_Virus_Segm  196 HKTVYHLGAGSNLSSSQRALSLSYDTVVLVDP-----------------RCKNGVNSKSATWQEIIDNIPPDADIV--SD  256 (475)
Q Consensus       196 ~~~clHvGaG~n~ssSqraL~~~YdrVv~VDP-----------------rl~~G~~~isa~f~~~~~~v~p~wDIV--SD  256 (475)
                      .++||=||+|.-..+...+....  +|+.+|.                 ...............  ......+|+|  +|
T Consensus        77 ~~~vLdlG~G~G~~~~~l~~~~~--~v~~~D~~~~~~~~~~~~~~~~~~~~~~~~~~~~~~~~~--~~~~~~~D~i~~~~  152 (227)
T 4QPN_A           77 GKKVIELGAGTGIVGILAALQGG--DVTITDLPLALEQIQGNVQANVPAGGQAQVRALSWGIDH--HVFPANYDLVLGAD  152 (227)
T ss_dssp             TCEEEESSCTTCHHHHHHHHTTC--EEEEEECHHHHHHHHHHHHHHCCTTCEEEEEECCTTTSG--GGSCSCEEEEEEES
T ss_pred             CCEEeEeCCCccHHHHHHHHcCC--eEEEeChHHHHHHHHHHHHHhcCCCCccEEEEeeCCCCc--ccCCCCCCEEEEcc


Q ss_pred             ccccCCCCceeccHHHHHHHHHHH--cCCcEEEE
Q Nai_Virus_Segm  257 VAYGDDTGMLVTGYKELVDRLYTI--CENRLVMV  288 (475)
Q Consensus       257 vA~GD~~Gm~~~~~~~lv~~LY~~--s~~RlVvv  288 (475)
                      +-|...      ....++++++.+  ..|++++.
T Consensus       153 ~l~~~~------~~~~~l~~l~~~l~~~G~~~i~  180 (227)
T 4QPN_A          153 IVYLEP------TFPLLLGTLQHLCRPHGTIYLA  180 (227)
T ss_dssp             CCCCGG------GHHHHHHHHHHHEEEEEEEEEE
T ss_pred             cccCcc------hHHHHHHHHHHHcCCCcEEEEE


No 69
>2BRY_A NEDD9 INTERACTING PROTEIN WITH CALPONIN; TRANSPORT, COILED COIL, CYTOSKELETON, FAD; HET: SO4, FAD; 1.45A {MUS MUSCULUS}; Related PDB entries: 2C4C_B 2C4C_A 2BRY_B 2BRA_B 2BRA_A
Probab=31.16  E-value=9e+02  Score=26.82  Aligned_cols=108  Identities=17%  Similarity=0.147  Sum_probs=0.0  Template_Neff=9.900

Q ss_pred             HHHHHhHHhhHHHHHHHHcccccccCccchHHHHHHHH---HHHHHHhhhhhhcchHHHHHccCCCCcccccccCCCccc
Q Nai_Virus_Segm  120 YAKEFCRKAMPAIVLVHRMGFVVHPNLTGVLAEDLELF---RQVRAVSRGLDRISKIEELDNIDQDATINKFMMGGLPVH  196 (475)
Q Consensus       120 YA~kyc~~A~~ai~~~~r~~~v~~~~~~g~L~e~L~~~---R~~R~~SrgLD~lSKi~eL~~iDqD~~inKF~~~~~~~~  196 (475)
                      +++.-+...+.+...++...++. +...-.+...+...   ++.+...+.++......+            +........
T Consensus        26 ~~a~~~~~~~~~y~~l~~a~g~~-~~~~~~~~~~~~~~~~~~~~~~l~~~~~~~~~~~~------------~~~~~~~~~   92 (497)
T 2BRY_A           26 VQAQLCQDVLSSFQGLCRALGVE-SGGGLSQYHKIKAQLNYWSAKSLWAKLDKRASQPV------------YQQGQACTN   92 (497)
T ss_dssp             HHCCSHHHHHHHHHHHHHHHTCC-TTCHHHHHHHHHHTCCSTTTHHHHHHHHHHHTSGG------------GGGGTTTTT
T ss_pred             HHHHcHHHHHHHHHHHHHHhCCC-CCCchHHHHHHHHHcchhhHHHHHHHHhHhhcCch------------HhcCCccCC


Q ss_pred             CeEEEECCCCCchHHHHHHhhcCCEEEEECCCCCCCCCccccch
Q Nai_Virus_Segm  197 KTVYHLGAGSNLSSSQRALSLSYDTVVLVDPRCKNGVNSKSATW  240 (475)
Q Consensus       197 ~~clHvGaG~n~ssSqraL~~~YdrVv~VDPrl~~G~~~isa~f  240 (475)
                      .+++.||+|...-.--.+|...--+|++|+.+...|.......+
T Consensus        93 ~~vvIIGgG~~Gl~~A~~L~~~g~~V~vie~~~~~~~~~~~~~~  136 (497)
T 2BRY_A           93 TKCLVVGAGPCGLRAAVELALLGARVVLVEKRIKFSRHNVLHLW  136 (497)
T ss_dssp             CEEEEECCSHHHHHHHHHHHHTTCEEEEEESCSSCCCCCEEECC
T ss_pred             CcEEEECCCHHHHHHHHHHHHCCCCEEEEecCCCCCcCCchhcC


No 70
>3FPF_A Putative uncharacterized protein; thermonicotianamine, nicotianamine, BIOSYNTHETIC PROTEIN, TRANSFERASE; HET: TNA, MTA; 1.66A {Methanothermobacter thermautotrophicus}; Related PDB entries: 3FPH_A 3FPJ_B 3FPJ_A 3FPE_B 3FPE_A 3FPF_B 3FPG_B 3FPG_A 3FPH_B 3O31_B 3O31_A
Probab=31.08  E-value=6.2e+02  Score=25.98  Aligned_cols=89  Identities=9%  Similarity=-0.014  Sum_probs=0.0  Template_Neff=9.700

Q ss_pred             cCeEEEECCCCCchHHHHHHhhcCCEEEEECCCC-----------CCCCCccccchhHHHhcCCCCCceeccccccCCCC
Q Nai_Virus_Segm  196 HKTVYHLGAGSNLSSSQRALSLSYDTVVLVDPRC-----------KNGVNSKSATWQEIIDNIPPDADIVSDVAYGDDTG  264 (475)
Q Consensus       196 ~~~clHvGaG~n~ssSqraL~~~YdrVv~VDPrl-----------~~G~~~isa~f~~~~~~v~p~wDIVSDvA~GD~~G  264 (475)
                      ..++|.||+|.-.-+...+.....-+|+.||+.-           ..|...+.-...+....-...+|+|==.+.     
T Consensus       123 ~~~vldiG~G~G~~~~~~~~~~~~~~v~giD~~~~~~~~a~~~~~~~~~~~~~~~~~d~~~~~~~~~D~v~~~~~-----  197 (298)
T 3FPF_A          123 GERAVFIGGGPLPLTGILLSHVYGMRVNVVEIEPDIAELSRKVIEGLGVDGVNVITGDETVIDGLEFDVLMVAAL-----  197 (298)
T ss_dssp             TCEEEEECCCSSCHHHHHHHHTTCCEEEEEESSHHHHHHHHHHHHHHTCCSEEEEESCGGGGGGCCCSEEEECTT-----
T ss_pred             CCEEEEECCCCCHHHHHHHHHHhCCEEEEEECCHHHHHHHHHHHHHhCCCCEEEEECCccccCCCCcCEEEECCC-----


Q ss_pred             ceeccHHHHHHHHHHH-cCCcEEEEecc
Q Nai_Virus_Segm  265 MLVTGYKELVDRLYTI-CENRLVMVKCP  291 (475)
Q Consensus       265 m~~~~~~~lv~~LY~~-s~~RlVvvK~~  291 (475)
                        .....++++.++.. ..|-.+++=.+
T Consensus       198 --~~~~~~~l~~~~~~l~~gG~li~~~~  223 (298)
T 3FPF_A          198 --AEPKRRVFRNIHRYVDTETRIIYRTY  223 (298)
T ss_dssp             --CSCHHHHHHHHHHHCCTTCEEEEEEC
T ss_pred             --hHHHHHHHHHHHHhCCCCcEEEEEeC


No 71
>5MQ6_A Pyridine nucleotide-disulfide oxidoreductase-like protein; Flavin, monooxygenase, Baeyer-Villiger, oxygen, biocatalysis; HET: NDP, FAD; 2.0A {Myceliophthora thermophila}
Probab=30.87  E-value=3.8e+02  Score=31.39  Aligned_cols=90  Identities=18%  Similarity=0.189  Sum_probs=0.0  Template_Neff=8.900

Q ss_pred             ccCccchHHHHHHHHHHHHHHhh---hhhhcchHHH-----HHccCCCCcccccccC-CCcccC----eEEEECCCCCch
Q Nai_Virus_Segm  143 HPNLTGVLAEDLELFRQVRAVSR---GLDRISKIEE-----LDNIDQDATINKFMMG-GLPVHK----TVYHLGAGSNLS  209 (475)
Q Consensus       143 ~~~~~g~L~e~L~~~R~~R~~Sr---gLD~lSKi~e-----L~~iDqD~~inKF~~~-~~~~~~----~clHvGaG~n~s  209 (475)
                      +....-.++++.++|+..|.---   |+....-+.+     +..+.+|.-+..-... ..+..+    +++.||+|...-
T Consensus        12 ~~~~~~~~~~~~~ky~~er~~r~~~~g~~~~~~~~~~~~~~~~~~~~dp~~~~~~~~~~~~~~~~~~~~VvIIGaG~aGl   91 (655)
T 5MQ6_A           12 PTPEDLKLHQLSQKYTAEAAKRFRPEGLGQFIRLKEVGNERFRALAEDPWVDHAALNAKEPVKDGSRYKFIILGAGYGGL   91 (655)
T ss_dssp             --CHHHHHTTHHHHHHHHHHTTCCTTGGGGEEEGGGCSSHHHHGGGSCSSCCHHHHHTSCCCCTTCEEEEEEECCSHHHH
T ss_pred             CCCcccCHHHHHHHHHHHHHHHcCcccchhceehHHhccHHHHHHHcCCCCCHHHhcCCCCCCCCCceEEEEECCCHHHH


Q ss_pred             HHHHHHhh-cCC----EEEEECCCCCCC
Q Nai_Virus_Segm  210 SSQRALSL-SYD----TVVLVDPRCKNG  232 (475)
Q Consensus       210 sSqraL~~-~Yd----rVv~VDPrl~~G  232 (475)
                      +.-..|.. .++    +|++||.....|
T Consensus        92 ~aA~~L~~~g~~~~~~~v~ivE~~~~~G  119 (655)
T 5MQ6_A           92 LYAVRLAEAGLASGPDDILMVDAAGGFG  119 (655)
T ss_dssp             HHHHHHHHTTSCCSTTSEEEECSSSSTT
T ss_pred             HHHHHHHHcCccCCCCcEEEEeCCCCCC


No 72
>1P91_B Ribosomal RNA large subunit methyltransferase; RlmA, RrmA, methyltransferase, G745, ER19; HET: SO4, SAM, MSE; 2.8A {Escherichia coli} SCOP: c.66.1.33; Related PDB entries: 1P91_A 
Probab=30.77  E-value=3.3e+02  Score=26.72  Aligned_cols=80  Identities=14%  Similarity=0.018  Sum_probs=0.0  Template_Neff=10.500

Q ss_pred             cCeEEEECCCCCchHHHHHHhhcCCEEEEECCCCCC---------CCCccccchhHHHhcC-CCCCceeccccccCCCCc
Q Nai_Virus_Segm  196 HKTVYHLGAGSNLSSSQRALSLSYDTVVLVDPRCKN---------GVNSKSATWQEIIDNI-PPDADIVSDVAYGDDTGM  265 (475)
Q Consensus       196 ~~~clHvGaG~n~ssSqraL~~~YdrVv~VDPrl~~---------G~~~isa~f~~~~~~v-~p~wDIVSDvA~GD~~Gm  265 (475)
                      ..++|-||+|.-.-+...+.....-+|+.+|+....         +...+..-+..  ... ....|+|-          
T Consensus        86 ~~~vlDiG~G~G~~~~~l~~~~~~~~~~~~d~~~~~~~~~~~~~~~v~~~~~~~~~--~~~~~~~~d~v~----------  153 (269)
T 1P91_B           86 ATAVLDIGCGEGYYTHAFADALPEITTFGLDVSKVAIKAAAKRYPQVTFCVASSHR--LPFSDTSMDAII----------  153 (269)
T ss_dssp             CCEEEETTCTTSTTHHHHHHHCSSSEEEEEESCHHHHHHHHHHCTTSEEEECCSSS--CSBCTTCEEEEE----------
T ss_pred             CCEEEEECCCCCHHHHHHHHHCCCcEEEEEeCCHHHHHHHHHhCCCcEEEECCccc--CCCCCCCeEEEE----------


Q ss_pred             eeccHHHHHHHHHHH--cCCcEEEE
Q Nai_Virus_Segm  266 LVTGYKELVDRLYTI--CENRLVMV  288 (475)
Q Consensus       266 ~~~~~~~lv~~LY~~--s~~RlVvv  288 (475)
                       .....++++++++.  ..|++++.
T Consensus       154 -~~~~~~~~~~~~~~L~~gG~li~~  177 (269)
T 1P91_B          154 -RIYAPCKAEELARVVKPGGWVITA  177 (269)
T ss_dssp             -EETCCCCHHHHHHHEEEEEEEEEE
T ss_pred             -EeCCHHHHHHHHHCEEEeEEEEEE


No 73
>3D2L_C SAM-dependent methyltransferase; ZP_00538691.1, SAM-dependent methyltransferase, Structural Genomics; HET: MSE; 1.9A {Exiguobacterium sibiricum 255-15} SCOP: c.66.1.0; Related PDB entries: 3D2L_B 3D2L_D 3D2L_A
Probab=30.72  E-value=8.7e+02  Score=22.96  Aligned_cols=133  Identities=11%  Similarity=-0.014  Sum_probs=0.0  Template_Neff=11.300

Q ss_pred             cCeEEEECCCCCchHHHHHHhhcCCEEEEECCCCC-------------CCCCccccchhHHHhcCCCCCceeccccccCC
Q Nai_Virus_Segm  196 HKTVYHLGAGSNLSSSQRALSLSYDTVVLVDPRCK-------------NGVNSKSATWQEIIDNIPPDADIVSDVAYGDD  262 (475)
Q Consensus       196 ~~~clHvGaG~n~ssSqraL~~~YdrVv~VDPrl~-------------~G~~~isa~f~~~~~~v~p~wDIVSDvA~GD~  262 (475)
                      ..++|-||+|...-+...+-..   +|+++|+...             .-...+..-+..  -...+..|.|--....-.
T Consensus        34 ~~~vldiG~G~G~~~~~~~~~~---~v~~~D~~~~~~~~~~~~~~~~~~~~~~~~~~~~~--~~~~~~~~~v~~~~~~~~  108 (243)
T 3D2L_C           34 GKRIADIGCGTGTATLLLADHY---EVTGVDLSEEMLEIAQEKAMETNRHVDFWVQDMRE--LELPEPVDAITILCDSLN  108 (243)
T ss_dssp             TSEEEEESCTTCHHHHHHHTTS---EEEEEESCHHHHHHHHHHHHHTTCCCEEEECCGGG--CCCSSCCSEEEECTTGGG
T ss_pred             CCEEEEECCCCCHHHHHHhhcC---EEEEEeCCHHHHHHHHHHHHhcCCCeEEEECCHhh--CCCCCCCCEEEEEcchhh


Q ss_pred             CCceeccHHHHHHHHHHH-cCCcEEEEeccccCCC--ceeeE------------------------------EeeecCCC
Q Nai_Virus_Segm  263 TGMLVTGYKELVDRLYTI-CENRLVMVKCPLQLGY--NAKGV------------------------------VHCKPRPH  309 (475)
Q Consensus       263 ~Gm~~~~~~~lv~~LY~~-s~~RlVvvK~~l~~g~--~irG~------------------------------V~~KPRPH  309 (475)
                      .=....+..+++++++.. ..|-.+++-++...+.  ...+.                              ......+.
T Consensus       109 ~~~~~~~~~~~l~~~~~~l~~~G~l~~~~~~~~~~~~~~~~~~~~~~~~~~~~~~~~~~~~~~~~~~~~~~~~~~~~~~~  188 (243)
T 3D2L_C          109 YLQTEADVKQTFDSAARLLTDGGKLLFDVHSPYKMETLFNGKTYATHAEQSSYIWFADPGEEPLSVVHELTFFIEGEDGR  188 (243)
T ss_dssp             GCCSHHHHHHHHHHHHHHSCTTCEEEEEEECHHHHHTTTSSEEEEEECSSEEEEEEEEECSSTTEEEEEEEEEEECTTSC
T ss_pred             hcCCHHHHHHHHHHHHHheeeeEEEEEEECCChhhhhhhcCCcccccccccceeeecCCCCCCceEEEEEEEEEeCCCCC


Q ss_pred             cEEEEEEECCCCchHHHHHHHHHh
Q Nai_Virus_Segm  310 NLEIVFILDPDGDDLDLLYEEYAP  333 (475)
Q Consensus       310 NLEiIv~L~peGd~ld~iy~~~~~  333 (475)
                      ........+...-+..++.+.+..
T Consensus       189 ~~~~~~~~~~~~~~~~~~~~~l~~  212 (243)
T 3D2L_C          189 YDRVDETHHQRTYPPEQYITWLRE  212 (243)
T ss_dssp             EEEEEEEEEEECCCHHHHHHHHHH
T ss_pred             ccceeeeeeecCCCHHHHHHHHHH


No 74
>6AIE_B Putative methyltransferase (E.C.2.1.1.171); TRANSFERASE; 1.74A {Mycobacterium tuberculosis}; Related PDB entries: 3P9N_A 6AIE_C 6AIE_A
Probab=30.69  E-value=7.5e+02  Score=22.22  Aligned_cols=118  Identities=14%  Similarity=0.072  Sum_probs=0.0  Template_Neff=11.400

Q ss_pred             CcccCeEEEECCCCCchHHHHHHhhcCCEEEEECCCCC--------------CCCCccccchhHHHhc-CCCCCceeccc
Q Nai_Virus_Segm  193 LPVHKTVYHLGAGSNLSSSQRALSLSYDTVVLVDPRCK--------------NGVNSKSATWQEIIDN-IPPDADIVSDV  257 (475)
Q Consensus       193 ~~~~~~clHvGaG~n~ssSqraL~~~YdrVv~VDPrl~--------------~G~~~isa~f~~~~~~-v~p~wDIVSDv  257 (475)
                      .....++|-+|+|....+-..+-... .+|++||+...              ++...+..-+...... ....+|+|-  
T Consensus        42 ~~~~~~vldiG~G~G~~~~~~~~~~~-~~~~~vd~~~~~~~~~~~~~~~~~~~~~~~~~~d~~~~~~~~~~~~~D~i~--  118 (189)
T 6AIE_B           42 DLTGLAVLDLYAGSGALGLEALSRGA-ASVLFVESDQRSAAVIARNIEALGLSGATLRRGAVAAVVAAGTTSPVDLVL--  118 (189)
T ss_dssp             CCTTCEEEEETCTTCHHHHHHHHTTC-SEEEEEECCHHHHHHHHHHHHHHTCSCEEEEESCHHHHHHHCCSSCCSEEE--
T ss_pred             CCCCCEEEECCCCCCHHHHHHHHCCC-CEEEEEeCCHHHHHHHHHHHHHcCCCCceEEecchHHHHhcCCCCCccEEE--


Q ss_pred             cccCCCCceeccHHHHHHHHHH--H-cCCcEEEEeccccCCC--ceeeEEeeecCCCcEEEE
Q Nai_Virus_Segm  258 AYGDDTGMLVTGYKELVDRLYT--I-CENRLVMVKCPLQLGY--NAKGVVHCKPRPHNLEIV  314 (475)
Q Consensus       258 A~GD~~Gm~~~~~~~lv~~LY~--~-s~~RlVvvK~~l~~g~--~irG~V~~KPRPHNLEiI  314 (475)
                       .......+.....++++.++.  . ..|..+++-.+.....  ..+.....+.+-...+.+
T Consensus       119 -~~~~~~~~~~~~~~~~~~l~~~~~l~~gG~i~~~~~~~~~~~~~~~~~~~~~~~~~~~~~~  179 (189)
T 6AIE_B          119 -ADPPYNVDSADVDAILAALGTNGWTREGTVAVVERATTCAPLTWPEGWRRWPQRVYGDTRL  179 (189)
T ss_dssp             -ECCCTTSCHHHHHHHHHHHHHSSSCCTTCEEEEEEETTSCCCCCCTTEEECCCEEETTEEE
T ss_pred             -ECCCCCCChHHHHHHHHHHHhcCCCCCCcEEEEeecCCCCCCCCCccccccceeccCcchh


No 75
>2Z5U_A Lysine-specific histone demethylase 1 (E.C.1.-.-.-); chromatin, histone demethylase, nucleosome, transcription; HET: FAJ; 2.25A {Homo sapiens} SCOP: c.3.1.2, a.4.1.18, d.16.1.5; Related PDB entries: 5L3E_A 5LGU_A 5L3F_A 2V1D_A 2Y48_A 5L3G_A 5LBQ_A 5LGT_A 4BAY_A 2X0L_A 5LGN_A 5YJB_A 5X60_A 5H6Q_A 5H6R_A 2IW5_A 4KUM_A 2UXN_A 4XBF_A 2UXX_A 2H94_A 2HKO_A 3ABT_A 2Z3Y_A 3ABU_A 2EJR_A 2DW4_A 6NQM_A 6NQU_A
Probab=30.62  E-value=3.5e+02  Score=30.65  Aligned_cols=137  Identities=12%  Similarity=0.064  Sum_probs=0.0  Template_Neff=10.400

Q ss_pred             HHhhHHHHHHHHcccccccCccchHHHHHHHHHHHHHHhhhhhhcchHHHHHccCCCCccccc-----ccC-CCcccCeE
Q Nai_Virus_Segm  126 RKAMPAIVLVHRMGFVVHPNLTGVLAEDLELFRQVRAVSRGLDRISKIEELDNIDQDATINKF-----MMG-GLPVHKTV  199 (475)
Q Consensus       126 ~~A~~ai~~~~r~~~v~~~~~~g~L~e~L~~~R~~R~~SrgLD~lSKi~eL~~iDqD~~inKF-----~~~-~~~~~~~c  199 (475)
                      +...=.|+...-.-+..++....++.+..+..+     .++++..--|.++...=.+.-+..|     ... ......++
T Consensus        36 ~~~yl~~rn~i~~~w~~~~~~~~t~~~~~~~~~-----~~~~~~~~~i~~~~~~~~~~~~~~~g~~~~~~~~~~~~~~~v  110 (662)
T 2Z5U_A           36 QKVFLFIRNRTLQLWLDNPKIQLTFEATLQQLE-----APYNSDTVLVHRVHSYLERHGLINFGIYKRIKPLPTKKTGKV  110 (662)
T ss_dssp             HHHHHHHHHHHHHHHHTCTTBCCCHHHHHHHSC-----TTGGGCHHHHHHHHHHHHHTTSSSCSSCBCSSCCCSSCCCEE
T ss_pred             HHHHHHHHHHHHHHHhhCCCccccHHHHHHHcC-----CccCCChHHHHHHHHHHHHhhhHhcccccCCCCCCCCCCCcE


Q ss_pred             EEECCCCCchHHHHHHhhcCCEEEEECCCCCCCCCccccchhHHHhcCCCCCceeccccccCCCCceeccHHHHHHHH
Q Nai_Virus_Segm  200 YHLGAGSNLSSSQRALSLSYDTVVLVDPRCKNGVNSKSATWQEIIDNIPPDADIVSDVAYGDDTGMLVTGYKELVDRL  277 (475)
Q Consensus       200 lHvGaG~n~ssSqraL~~~YdrVv~VDPrl~~G~~~isa~f~~~~~~v~p~wDIVSDvA~GD~~Gm~~~~~~~lv~~L  277 (475)
                      +.||+|...-+.-+.|...--+|++++.+...|-..-+.....  ..++.|..++.        |+.-.....+.++|
T Consensus       111 ~viG~G~~Gl~~a~~l~~~g~~v~~~e~~~~~gg~~~~~~~~~--~~~~~g~~~~~--------~~~~n~~~~l~~ql  178 (662)
T 2Z5U_A          111 IIIGSGVSGLAAARQLQSFGMDVTLLEARDRVGGRVATFRKGN--YVADLGAMVVT--------GLGGNPMAVVSKQV  178 (662)
T ss_dssp             EEECCBHHHHHHHHHHHHTTCEEEEECSSSSSBTTCCEEEETT--EEEESSCCEEC--------CSBTCHHHHHHHHH
T ss_pred             EEECCcHHHHHHHHHHHHCCCeEEEEcCCCCCcccceeecCCC--ceeeceeEEEc--------CCCCCHHHHHHHHH


No 76
>3LLV_A Exopolyphosphatase-related protein; NAD(P)-binding, Rossmann, Exopolyphosphatase-related, PSI, MCSG; HET: MSE; 1.7A {Archaeoglobus fulgidus}
Probab=30.42  E-value=1.9e+02  Score=25.05  Aligned_cols=37  Identities=16%  Similarity=0.060  Sum_probs=0.0  Template_Neff=10.800

Q ss_pred             CCcccCeEEEECCCCCchHHHHHHhhcCCEEEEECCC
Q Nai_Virus_Segm  192 GLPVHKTVYHLGAGSNLSSSQRALSLSYDTVVLVDPR  228 (475)
Q Consensus       192 ~~~~~~~clHvGaG~n~ssSqraL~~~YdrVv~VDPr  228 (475)
                      ......+++.+|.|.-...--+.|....-+|+.+|++
T Consensus         2 ~~~~~~~i~IiG~g~~g~~~~~~L~~~g~~v~~~~~~   38 (141)
T 3LLV_A            2 TENGRYEYIVIGSEAAGVGLVRELTAAGKKVLAVDKS   38 (141)
T ss_dssp             ----CCSEEEECCSHHHHHHHHHHHHTTCCEEEEESC
T ss_pred             CCCCCceEEEECCCHHHHHHHHHHHHCCCcEEEEeCC


No 77
>3AB1_A Ferredoxin--NADP reductase (E.C.1.18.1.2); Oxidoreductase, electron transport, FAD, Flavoprotein; HET: FAD; 2.39A {Chlorobaculum tepidum}; Related PDB entries: 3AB1_B
Probab=30.34  E-value=2e+02  Score=28.98  Aligned_cols=48  Identities=6%  Similarity=0.031  Sum_probs=0.0  Template_Neff=11.200

Q ss_pred             ccccccC-CCcccCeEEEECCCCCchHHHHHHhhcCCEEEEECCCCCCC
Q Nai_Virus_Segm  185 INKFMMG-GLPVHKTVYHLGAGSNLSSSQRALSLSYDTVVLVDPRCKNG  232 (475)
Q Consensus       185 inKF~~~-~~~~~~~clHvGaG~n~ssSqraL~~~YdrVv~VDPrl~~G  232 (475)
                      +|+.... ......+++.||+|...-+.-..|...--+|+++|.....|
T Consensus         2 ~~~~~~~~~~~~~~dvvIIGaG~aGl~~A~~l~~~g~~v~lie~~~~~g   50 (360)
T 3AB1_A            2 LDIHNPATDHHDMRDLTIIGGGPTGIFAAFQCGMNNISCRIIESMPQLG   50 (360)
T ss_dssp             -----------CCEEEEEECCSHHHHHHHHHHHHTTCCEEEECSSSSSC
T ss_pred             CCCCCCCCCCccceeEEEECCCHHHHHHHHHhhhCCCcEEEEeCCCccC


No 78
>1PJQ_A Siroheme synthase (E.C.2.1.1.107, E.C.1.-.-.-, E.C.4.99.1.-); Rossmann fold, nucleotide binding motif; HET: PGE, SEP, SAH, ACT; 2.21A {Salmonella typhimurium} SCOP: c.90.1.1, e.37.1.1, c.2.1.11; Related PDB entries: 1PJS_B 1PJS_A 1PJT_B 1PJT_A 1PJQ_B
Probab=30.27  E-value=1.4e+03  Score=25.30  Aligned_cols=168  Identities=11%  Similarity=0.085  Sum_probs=0.0  Template_Neff=9.500

Q ss_pred             ccccccCCCcccCeEEEECCCCCchHHHHHHhhcCCEEEEECCCCCC---------CCCccccchhHHHhcCCCCCceec
Q Nai_Virus_Segm  185 INKFMMGGLPVHKTVYHLGAGSNLSSSQRALSLSYDTVVLVDPRCKN---------GVNSKSATWQEIIDNIPPDADIVS  255 (475)
Q Consensus       185 inKF~~~~~~~~~~clHvGaG~n~ssSqraL~~~YdrVv~VDPrl~~---------G~~~isa~f~~~~~~v~p~wDIVS  255 (475)
                      .+.|++--...+.+||.||+|.....--+.|...--+|..|||...+         +...+...++.  ..+ .+.|+|=
T Consensus         1 ~~~~pi~~~l~~~~vlIvG~G~vg~~~~~~L~~~g~~v~vi~~~~~~~~~~~~~~~~i~~~~~~~~~--~~l-~~~~~vi   77 (457)
T 1PJQ_A            1 MDHLPIFCQLRDRDCLIVGGGDVAERKARLLLEAGARLTVNALTFIPQFTVWANEGMLTLVEGPFDE--TLL-DSCWLAI   77 (457)
T ss_dssp             CCCEEEEECCBTCEEEEECCSHHHHHHHHHHHHTTBEEEEEESSCCHHHHHHHTTTSCEEEESSCCG--GGG-TTCSEEE
T ss_pred             CCcccEEEEcCCCEEEEECCCHHHHHHHHHHHHcCCEEEEEcCCCCHHHHHHHHcCCeEEEeCCCCH--HHh-cCCeEEE


Q ss_pred             cccccCCCCceeccHHHHHHHHHHH--cCCcEE-EEeccccCCCceeeEEeeecCCCcEEEEEEECCCCchHHHHHHHHH
Q Nai_Virus_Segm  256 DVAYGDDTGMLVTGYKELVDRLYTI--CENRLV-MVKCPLQLGYNAKGVVHCKPRPHNLEIVFILDPDGDDLDLLYEEYA  332 (475)
Q Consensus       256 DvA~GD~~Gm~~~~~~~lv~~LY~~--s~~RlV-vvK~~l~~g~~irG~V~~KPRPHNLEiIv~L~peGd~ld~iy~~~~  332 (475)
                                +..+..+.-..++..  +.+-+| ++--|-...+-.-..+.+.|    +.+.+.-......|.....+..
T Consensus        78 ----------~at~~~~~n~~i~~~a~~~gi~v~~~d~~~~~~~~~~~~~~~~~----~~iaisT~G~sP~la~~ir~~l  143 (457)
T 1PJQ_A           78 ----------AATDDDTVNQRVSDAAESRRIFCNVVDAPKAASFIMPSIIDRSP----LMVAVSSGGTSPVLARLLREKL  143 (457)
T ss_dssp             ----------ECCSCHHHHHHHHHHHHHTTCEEEETTCTTSSSEECCEEEEETT----EEEEEECTTSCHHHHHHHHHHH
T ss_pred             ----------EecCCHHHHHHHHHHHHHcCCEEEECCChhhCCeEeeEEEEcCC----EEEEEEcCCCCHHHHHHHHHHH


Q ss_pred             hhHHHHHHHHchHhhhcccCCcccccCCCHHHHHHHHh
Q Nai_Virus_Segm  333 PDVVMTNKERNRQILCMTFNARIKDVANTSKEITQLMS  370 (475)
Q Consensus       333 ~~Vv~ANk~RN~~~f~~~f~~~iK~t~n~~~di~~lm~  370 (475)
                      ...+..+-.. .--+...+-..+|....++.+-+.+++
T Consensus       144 ~~~l~~~~~~-~~~~~~~~R~~~~~~~~~~~~r~~~~~  180 (457)
T 1PJQ_A          144 ESLLPQHLGQ-VARYAGQLRARVKKQFATMGERRRFWE  180 (457)
T ss_dssp             HHHSCTTHHH-HHHHHHHHHHHHHHHCCSHHHHHHHHH
T ss_pred             HHHCChhHHH-HHHHHHHHHHHHHHHcCCHHHHHHHHH


No 79
>3L8D_A Methyltransferase; STRUCTURAL GENOMICS, PSI, NYSGRC, METHYLTRANSFERASE; HET: MSE; 1.7A {Bacillus thuringiensis}
Probab=30.03  E-value=6.8e+02  Score=24.17  Aligned_cols=85  Identities=9%  Similarity=0.015  Sum_probs=0.0  Template_Neff=10.600

Q ss_pred             cCeEEEECCCCCchHHHHHHhhcCCEEEEECCCC-----------CCCCCccccchhHHHhcCC-CCCceeccccccCCC
Q Nai_Virus_Segm  196 HKTVYHLGAGSNLSSSQRALSLSYDTVVLVDPRC-----------KNGVNSKSATWQEIIDNIP-PDADIVSDVAYGDDT  263 (475)
Q Consensus       196 ~~~clHvGaG~n~ssSqraL~~~YdrVv~VDPrl-----------~~G~~~isa~f~~~~~~v~-p~wDIVSDvA~GD~~  263 (475)
                      .+++|-+|+|  .+.....|....-+|+.+|+..           .++..++..-+..  ...+ ..+|+|--...=.. 
T Consensus        54 ~~~vLdiG~G--~G~~~~~l~~~~~~v~~~D~~~~~~~~~~~~~~~~~~~~~~~d~~~--~~~~~~~~D~v~~~~~l~~-  128 (242)
T 3L8D_A           54 EAEVLDVGCG--DGYGTYKLSRTGYKAVGVDISEVMIQKGKERGEGPDLSFIKGDLSS--LPFENEQFEAIMAINSLEW-  128 (242)
T ss_dssp             TCEEEEETCT--TSHHHHHHHHTTCEEEEEESCHHHHHHHHTTTCBTTEEEEECBTTB--CSSCTTCEEEEEEESCTTS-
T ss_pred             CCEEEEECCC--CCHHHHHHHhCCCEEEEEeCCHHHHHHHHHhCCCCCceEEECCccc--CCCCCCcEEEEEEeccccC-


Q ss_pred             CceeccHHHHHHHHHHH--cCCcEEEE
Q Nai_Virus_Segm  264 GMLVTGYKELVDRLYTI--CENRLVMV  288 (475)
Q Consensus       264 Gm~~~~~~~lv~~LY~~--s~~RlVvv  288 (475)
                         ..+...++++++..  ..|++++.
T Consensus       129 ---~~~~~~~l~~l~~~l~~gG~~~i~  152 (242)
T 3L8D_A          129 ---TEEPLRALNEIKRVLKSDGYACIA  152 (242)
T ss_dssp             ---SSCHHHHHHHHHHHEEEEEEEEEE
T ss_pred             ---CcCHHHHHHHHHHHeeecEEEEEE


No 80
>2Q1W_B Putative nucleotide sugar epimerase/ dehydratase; ROSSMANN FOLD, PROTEIN-NAD COMPLEX, Sugar; HET: NAD; 2.19A {Bordetella bronchiseptica} SCOP: l.1.1.1, c.2.1.0; Related PDB entries: 2Q1W_C 2Q1W_A
Probab=29.57  E-value=7.8e+02  Score=24.23  Aligned_cols=106  Identities=16%  Similarity=0.067  Sum_probs=0.0  Template_Neff=11.700

Q ss_pred             CcccccccC-CCcccCeEEEEC-CCCCchHHHHHHhhcCCEEEEECCCCCC---------CCCccccchh--HHHhcCCC
Q Nai_Virus_Segm  183 ATINKFMMG-GLPVHKTVYHLG-AGSNLSSSQRALSLSYDTVVLVDPRCKN---------GVNSKSATWQ--EIIDNIPP  249 (475)
Q Consensus       183 ~~inKF~~~-~~~~~~~clHvG-aG~n~ssSqraL~~~YdrVv~VDPrl~~---------G~~~isa~f~--~~~~~v~p  249 (475)
                      +..+-|... .....+++|.+| +|.-.+.--+.|...-.+|++++.+...         +...+..-+.  ..+...-.
T Consensus         7 ~~~~~~~~~~~~~~~~~ilV~Ga~g~lG~~l~~~l~~~g~~v~~~~r~~~~~~~~~~~~~~~~~~~~d~~d~~~~~~~~~   86 (333)
T 2Q1W_B            7 HHHHSSGLVPRGSHMKKVFITGICGQIGSHIAELLLERGDKVVGIDNFATGRREHLKDHPNLTFVEGSIADHALVNQLIG   86 (333)
T ss_dssp             -------------CCCEEEEESTTSHHHHHHHHHHHHTTCEEEEEECCSSCCGGGSCCCTTEEEEECCTTCHHHHHHHHH
T ss_pred             ccccCCCccCCCcCCceEEEeCCCCHHHHHHHHHHHHCCCcEEEEecCCCCchhhhcCCCCeeEEeCCCCCHHHHHHHHh


Q ss_pred             --CCceeccccccCCCC--------ceeccHHHHHHHHHHHcCCcEEEE
Q Nai_Virus_Segm  250 --DADIVSDVAYGDDTG--------MLVTGYKELVDRLYTICENRLVMV  288 (475)
Q Consensus       250 --~wDIVSDvA~GD~~G--------m~~~~~~~lv~~LY~~s~~RlVvv  288 (475)
                        +.|+|=..+......        --+.....+++.+-.....|+|.+
T Consensus        87 ~~~~d~vi~~a~~~~~~~~~~~~~~~~~~~~~~l~~~~~~~~~~~~v~~  135 (333)
T 2Q1W_B           87 DLQPDAVVHTAASYKDPDDWYNDTLTNCVGGSNVVQAAKKNNVGRFVYF  135 (333)
T ss_dssp             HHCCSEEEECCCCCSCTTCHHHHHCCCCCCHHHHHHHHHHTTCSEEEEE
T ss_pred             hhCCCEEEEccccCCCCccchhhhcchhhHHHHHHHHHHHCCCCeEEEE


No 81
>1VBF_C 231aa long hypothetical protein-L-isoaspartate O-methyltransferase; trimeric coiled coil assembly, inter-subunit; HET: MSE; 2.8A {Sulfolobus tokodaii} SCOP: c.66.1.7; Related PDB entries: 1VBF_B 1VBF_D 1VBF_A
Probab=29.40  E-value=1.9e+02  Score=27.49  Aligned_cols=135  Identities=16%  Similarity=0.090  Sum_probs=0.0  Template_Neff=10.700

Q ss_pred             cCeEEEECCCCCchHHHHHHhhcCCEEEEECCCCC------------CCCCccccchhHHHhcC-CCCCceeccccccCC
Q Nai_Virus_Segm  196 HKTVYHLGAGSNLSSSQRALSLSYDTVVLVDPRCK------------NGVNSKSATWQEIIDNI-PPDADIVSDVAYGDD  262 (475)
Q Consensus       196 ~~~clHvGaG~n~ssSqraL~~~YdrVv~VDPrl~------------~G~~~isa~f~~~~~~v-~p~wDIVSDvA~GD~  262 (475)
                      ..++|=||+|  .+..-+.|.....+|+.+|+...            .-...+..-+..  ... ....|+|-       
T Consensus        71 ~~~vlDiG~G--~G~~~~~l~~~~~~~~~~D~~~~~~~~~~~~~~~~~~~~~~~~d~~~--~~~~~~~~D~v~-------  139 (231)
T 1VBF_C           71 GQKVLEIGTG--IGYYTALIAEIVDKVVSVEINEKMYNYASKLLSYYNNIKLILGDGTL--GYEEEKPYDRVV-------  139 (231)
T ss_dssp             TCEEEEECCT--TSHHHHHHHTTSSEEEEEESCHHHHHHHHHHHTTCTTEEEEESCGGG--CCGGGCCEEEEE-------
T ss_pred             CCEEEEECCC--CCHHHHHHHHhcCEEEEEeCCHHHHHHHHHHHhhcCCeEEEECCccc--CCCCCCCccEEE-------


Q ss_pred             CCceeccHHHHHHHHHHH-cCCcEEEEeccccCCCceeeEEeeecCCCcEEEEEEECCCCchHHHHHHHHHhhHHHHHHH
Q Nai_Virus_Segm  263 TGMLVTGYKELVDRLYTI-CENRLVMVKCPLQLGYNAKGVVHCKPRPHNLEIVFILDPDGDDLDLLYEEYAPDVVMTNKE  341 (475)
Q Consensus       263 ~Gm~~~~~~~lv~~LY~~-s~~RlVvvK~~l~~g~~irG~V~~KPRPHNLEiIv~L~peGd~ld~iy~~~~~~Vv~ANk~  341 (475)
                         ....-..+++.++.. ..+-.+++-+|-..-.........+..|+..-+.-.+...-..+...|..+.+....++..
T Consensus       140 ---~~~~l~~~l~~~~~~l~~~g~~~i~~~~~~~~~~~~~~~~~~~p~~~~~~~~~~~~~~~~~~~~~~~~~~~~~~~~l  216 (231)
T 1VBF_C          140 ---VWATAPTLLCKPYEQLKEGGIMILPIGVGRVQKLYKVIKKGNSPSLENLGEVMFGRIGGLYGFYDDYDDIEFRVNKL  216 (231)
T ss_dssp             ---ESSBBSSCCHHHHHHEEEEEEEEEEECSSSCEEEEEEECCTTCCEEEEEEEECCCBCCSTTSCSSCCCCHHHHHHHH
T ss_pred             ---ECCCHHHHHHHHHHhEeEeEEEEEEeCChhHHHHHHHHHhCCCCChhhcchhhhcchhhhhccccCCcchhhHHHHH


Q ss_pred             Hch
Q Nai_Virus_Segm  342 RNR  344 (475)
Q Consensus       342 RN~  344 (475)
                      +..
T Consensus       217 ~~~  219 (231)
T 1VBF_C          217 ERQ  219 (231)
T ss_dssp             HHH
T ss_pred             HHH


No 82
>3E8S_A Putative SAM Dependent Methyltransferase; NP_744700.1, Putative SAM Dependent Methyltransferase; HET: SAH, MSE; 2.1A {Pseudomonas putida KT2440}
Probab=29.31  E-value=8.1e+02  Score=22.55  Aligned_cols=96  Identities=17%  Similarity=0.053  Sum_probs=0.0  Template_Neff=11.700

Q ss_pred             cCeEEEECCCCCchHHHHHHhhcCCEEEEECCCCC---------CCCCccccchhHHHhcCCCCCceeccccccCCCCce
Q Nai_Virus_Segm  196 HKTVYHLGAGSNLSSSQRALSLSYDTVVLVDPRCK---------NGVNSKSATWQEIIDNIPPDADIVSDVAYGDDTGML  266 (475)
Q Consensus       196 ~~~clHvGaG~n~ssSqraL~~~YdrVv~VDPrl~---------~G~~~isa~f~~~~~~v~p~wDIVSDvA~GD~~Gm~  266 (475)
                      +.++|=||+|  ++..-+.|...--+|+++|+...         ..........+.  ..-.+..+---|+.+...--..
T Consensus        53 ~~~vldiG~G--~G~~~~~l~~~~~~v~~~d~~~~~~~~~~~~~~~~~~~~~~~~~--~~~~~~~~~~~d~i~~~~~l~~  128 (227)
T 3E8S_A           53 PERVLDLGCG--EGWLLRALADRGIEAVGVDGDRTLVDAARAAGAGEVHLASYAQL--AEAKVPVGKDYDLICANFALLH  128 (227)
T ss_dssp             CSEEEEETCT--TCHHHHHHHTTTCEEEEEESCHHHHHHHHHTCSSCEEECCHHHH--HTTCSCCCCCEEEEEEESCCCS
T ss_pred             CcEEEEECCC--CCHHHHHHHhCCCcEEEEeCCHHHHHHHHHhcCCCceeeeehhH--HhccCCCCCceeEEEEeccccc


Q ss_pred             eccHHHHHHHHHHH-cCCcEEEEeccccCCC
Q Nai_Virus_Segm  267 VTGYKELVDRLYTI-CENRLVMVKCPLQLGY  296 (475)
Q Consensus       267 ~~~~~~lv~~LY~~-s~~RlVvvK~~l~~g~  296 (475)
                       .+..++++.++.. ..+-.+++-.+.....
T Consensus       129 -~~~~~~l~~~~~~l~~~g~~~i~~~~~~~~  158 (227)
T 3E8S_A          129 -QDIIELLSAMRTLLVPGGALVIQTLHPWSV  158 (227)
T ss_dssp             -SCCHHHHHHHHHTEEEEEEEEEEECCTTTT
T ss_pred             -ccHHHHHHHHHHhEEEeEEEEEEEcCCccc


No 83
>TIGR01444 fkbM_fam; methyltransferase, FkbM family. Members of this family are characterized by two well-conserved short regions separated by a variable in both sequence and length.
Probab=29.15  E-value=2.3e+02  Score=23.95  Aligned_cols=31  Identities=23%  Similarity=0.145  Sum_probs=0.0  Template_Neff=11.500

Q ss_pred             eEEEECCCCCchHHHHHHhhcCCEEEEECCC
Q Nai_Virus_Segm  198 TVYHLGAGSNLSSSQRALSLSYDTVVLVDPR  228 (475)
Q Consensus       198 ~clHvGaG~n~ssSqraL~~~YdrVv~VDPr  228 (475)
                      ++|.||+|.-..+.-.+......+|+++||.
T Consensus         1 ~vldiG~~~G~~~~~~~~~~~~~~i~~~e~~   31 (143)
T TIGR01444         1 VVIDVGANIGDTSLYFARKGAEGRVIAFEPL   31 (143)
T ss_pred             CEEEEcCCCCHHHHHHHHhcCCCEEEEEeCC


No 84
>2OYR_A UPF0341 protein yhiQ; alpha-beta protein, Structural Genomics, PSI-2; HET: SAH, MSE; 2.0A {Shigella flexneri 2a} SCOP: c.66.1.55; Related PDB entries: 2PKW_A 2PGX_A
Probab=28.98  E-value=7.1e+02  Score=25.14  Aligned_cols=87  Identities=17%  Similarity=0.148  Sum_probs=0.0  Template_Neff=9.500

Q ss_pred             cCeEEEECCCCCchHHHHHHhhcCCEEEEECCCC-----------------------CCCCCccccchhHHHhcCCCCCc
Q Nai_Virus_Segm  196 HKTVYHLGAGSNLSSSQRALSLSYDTVVLVDPRC-----------------------KNGVNSKSATWQEIIDNIPPDAD  252 (475)
Q Consensus       196 ~~~clHvGaG~n~ssSqraL~~~YdrVv~VDPrl-----------------------~~G~~~isa~f~~~~~~v~p~wD  252 (475)
                      ..++|-+|+|.-.-+...+-...  +|+++|+.-                       .....++..-+...+......+|
T Consensus        89 ~~~vLDig~G~G~~~~~la~~g~--~V~~vd~~~~~~~~~~~~~~~~~~~~~~~~~~~~~i~~~~~d~~~~l~~~~~~~D  166 (258)
T 2OYR_A           89 LPDVVDATAGLGRDAFVLASVGC--RVRMLERNPVVAALLDDGLARGYADAEIGGWLQERLQLIHASSLTALTDITPRPQ  166 (258)
T ss_dssp             CCCEEETTCTTCHHHHHHHHHTC--CEEEEECCHHHHHHHHHHHHHHHHCTTTHHHHHHHEEEEESCHHHHSTTCSSCCS
T ss_pred             CCEEEEeCCCCCHHHHHHHhCCC--EEEEEcCCHHHHHHHHHHHHHHhhChhhchHHHhCeEEEECCHHHHHhhCCCCCC


Q ss_pred             eeccccccCCCCceec----------------------cHHHHHHHHHHHcCCcEEEEecc
Q Nai_Virus_Segm  253 IVSDVAYGDDTGMLVT----------------------GYKELVDRLYTICENRLVMVKCP  291 (475)
Q Consensus       253 IVSDvA~GD~~Gm~~~----------------------~~~~lv~~LY~~s~~RlVvvK~~  291 (475)
                      +|=      .+.|.-.                      +..++++.+... .++.||||.|
T Consensus       167 ~V~------~dp~~~~~~~~~~~~~~~~~l~~l~~~~~~~~~~l~~~~~~-~~~~vvv~~p  220 (258)
T 2OYR_A          167 VVY------LDPMFPHKQKSALVKKEMRVFQSLVGPDLDADGLLEPARLL-ATKRVVVKRP  220 (258)
T ss_dssp             EEE------ECCCCCCCCC-----HHHHHHHHHSCCCTTGGGGHHHHHHH-CSSEEEEEEE
T ss_pred             EEE------EcCCCCCCCCchhhcHHHHHHHHHHCCCCChhhHHHHHHhh-CCCEEEEecc


No 85
>1INL_A Spermidine synthase (E.C.2.5.1.16); beta-barrel, Rossmann fold, Structural Genomics; 1.5A {Thermotoga maritima} SCOP: c.66.1.17; Related PDB entries: 1JQ3_C 1JQ3_B 1JQ3_D 1JQ3_A 1INL_C 1INL_B 1INL_D 
Probab=28.70  E-value=1.1e+03  Score=24.15  Aligned_cols=98  Identities=14%  Similarity=0.083  Sum_probs=0.0  Template_Neff=9.800

Q ss_pred             cccCeEEEECCCCCchHHHHHHhhcCCEEEEECCC------------------CCCCCCccccchhHHHhcCCCCCce-e
Q Nai_Virus_Segm  194 PVHKTVYHLGAGSNLSSSQRALSLSYDTVVLVDPR------------------CKNGVNSKSATWQEIIDNIPPDADI-V  254 (475)
Q Consensus       194 ~~~~~clHvGaG~n~ssSqraL~~~YdrVv~VDPr------------------l~~G~~~isa~f~~~~~~v~p~wDI-V  254 (475)
                      +-.++||.||+|.-..+-..+-...-.+|++||..                  ..+....+..-....+..-...+|+ +
T Consensus        89 ~~~~~vLdiG~G~G~~~~~l~~~~~~~~v~~vdid~~~~~~~~~~~~~~~~~~~~~~v~~~~~d~~~~~~~~~~~~D~Ii  168 (296)
T 1INL_A           89 PNPKKVLIIGGGDGGTLREVLKHDSVEKAILCEVDGLVIEAARKYLKQTSCGFDDPRAEIVIANGAEYVRKFKNEFDVII  168 (296)
T ss_dssp             SSCCEEEEEECTTCHHHHHHTTSTTCSEEEEEESCHHHHHHHHHHCHHHHGGGGCTTEEEEESCHHHHGGGCSSCEEEEE
T ss_pred             CCCCeEEEECCCCcHHHHHHHcCCCCCEEEEEECCHHHHHHHHHHhHhccCcccCCCEEEEECcHHHHHHHcCCCeeEEE


Q ss_pred             ccccccCCCCceeccHHHHHHHHHHH-cCCcEEEEecc
Q Nai_Virus_Segm  255 SDVAYGDDTGMLVTGYKELVDRLYTI-CENRLVMVKCP  291 (475)
Q Consensus       255 SDvA~GD~~Gm~~~~~~~lv~~LY~~-s~~RlVvvK~~  291 (475)
                      .|.........-.....++++.++.. ..|-.+++-.|
T Consensus       169 ~d~~~~~~~~~~~~~~~~~l~~~~~~L~~gG~l~~~~~  206 (296)
T 1INL_A          169 IDSTDPTAGQGGHLFTEEFYQACYDALKEDGVFSAETE  206 (296)
T ss_dssp             EEC----------CCSHHHHHHHHHHEEEEEEEEEECC
T ss_pred             EeCCCCCCCCccccCCHHHHHHHHHheeCceEEEEecC


No 86
>1DUS_A MJ0882; Hypothetical protein, Methanococcus jannaschii, Structural; HET: MSE; 1.8A {Methanocaldococcus jannaschii} SCOP: c.66.1.4
Probab=28.57  E-value=2.3e+02  Score=25.22  Aligned_cols=31  Identities=19%  Similarity=0.263  Sum_probs=0.0  Template_Neff=11.700

Q ss_pred             cCeEEEECCCCCchHHHHHHhhcCCEEEEECCC
Q Nai_Virus_Segm  196 HKTVYHLGAGSNLSSSQRALSLSYDTVVLVDPR  228 (475)
Q Consensus       196 ~~~clHvGaG~n~ssSqraL~~~YdrVv~VDPr  228 (475)
                      ..+||-+|+|.  +...++|.....+|+.+|+.
T Consensus        53 ~~~vldiG~G~--G~~~~~l~~~~~~~~~~d~~   83 (194)
T 1DUS_A           53 DDDILDLGCGY--GVIGIALADEVKSTTMADIN   83 (194)
T ss_dssp             TCEEEEETCTT--SHHHHHHGGGSSEEEEEESC
T ss_pred             CCEEEEeCCCc--cHHHHHHHHhcceEEEEeCC


No 87
>2ZFU_B Cerebral protein 1; NUCLEOLAR PROTEIN, SAM-BINDING PROTEIN, protein; HET: SAH; 2.0A {Homo sapiens}; Related PDB entries: 2ZFU_A 
Probab=28.45  E-value=5e+02  Score=24.52  Aligned_cols=81  Identities=12%  Similarity=-0.008  Sum_probs=0.0  Template_Neff=10.600

Q ss_pred             cCeEEEECCCCCchHHHHHHhhcCCEEEEECCCCCCCCCccccchhHHHhcCCCCCceeccccccCCCCceeccHHHHHH
Q Nai_Virus_Segm  196 HKTVYHLGAGSNLSSSQRALSLSYDTVVLVDPRCKNGVNSKSATWQEIIDNIPPDADIVSDVAYGDDTGMLVTGYKELVD  275 (475)
Q Consensus       196 ~~~clHvGaG~n~ssSqraL~~~YdrVv~VDPrl~~G~~~isa~f~~~~~~v~p~wDIVSDvA~GD~~Gm~~~~~~~lv~  275 (475)
                      ..++|-||+|...-+-..+-     +|+.+|+......-......+.  .......|+|--..--..     ....++++
T Consensus        68 ~~~vLdiG~G~G~~~~~l~~-----~~~~iD~~~~~~~~~~~~~~~~--~~~~~~~D~v~~~~~~~~-----~~~~~~l~  135 (215)
T 2ZFU_B           68 SLVVADFGCGDCRLASSIRN-----PVHCFDLASLDPRVTVCDMAQV--PLEDESVDVAVFCLSLMG-----TNIRDFLE  135 (215)
T ss_dssp             TSCEEEETCTTCHHHHHCCS-----CEEEEESSCSSTTEEESCTTSC--SCCTTCEEEEEEESCCCS-----SCHHHHHH
T ss_pred             CcEEEEEcCCCCHHHHHhcC-----CeeEEecccCCCceEEcccccC--CCCCCcEEEEEEechhcC-----CCHHHHHH


Q ss_pred             HHHHH--cCCcEEEE
Q Nai_Virus_Segm  276 RLYTI--CENRLVMV  288 (475)
Q Consensus       276 ~LY~~--s~~RlVvv  288 (475)
                      .++..  ..|.++++
T Consensus       136 ~~~~~l~~~G~l~~~  150 (215)
T 2ZFU_B          136 EANRVLKPGGLLKVA  150 (215)
T ss_dssp             HHHHHEEEEEEEEEE
T ss_pred             HHHHhEeeeEEEEEE


No 88
>3HM2_C precorrin-6Y C5,15-methyltransferase; alpha-beta-sandwich, Structural Genomics, PSI-2, Protein; HET: ACY, MSE; 2.205A {Corynebacterium diphtheriae}; Related PDB entries: 3HM2_D 3HM2_G 3HM2_A 3HM2_B 3HM2_E 3HM2_H 3HM2_F
Probab=28.35  E-value=2.6e+02  Score=24.67  Aligned_cols=33  Identities=24%  Similarity=0.318  Sum_probs=0.0  Template_Neff=11.500

Q ss_pred             cCeEEEECCCCCchHHHHHHhhcCCEEEEECCC
Q Nai_Virus_Segm  196 HKTVYHLGAGSNLSSSQRALSLSYDTVVLVDPR  228 (475)
Q Consensus       196 ~~~clHvGaG~n~ssSqraL~~~YdrVv~VDPr  228 (475)
                      .+++|-+|+|.-..+...+-...--+|+++|+.
T Consensus        26 ~~~vldiG~G~G~~~~~~~~~~~~~~v~~~d~~   58 (178)
T 3HM2_C           26 HETLWDIGGGSGSIAIEWLRSTPQTTAVCFEIS   58 (178)
T ss_dssp             TCEEEECC----HHHHHHTTSSTTCEEEEECSC
T ss_pred             CCEEEEECCCCCHHHHHHHHhCCCCEEEEEECC


No 89
>1VG0_A Rab proteins geranylgeranyltransferase component A; RAB PRENYLATION, POST-TRANSLATIONAL MODIFICATION, PROTEIN; HET: PG4, GER, GDP; 2.2A {Rattus norvegicus} SCOP: c.3.1.3, d.16.1.6; Related PDB entries: 1LTX_R 1VG9_C 1VG9_G 1VG9_A 1VG9_E
Probab=28.15  E-value=2.5e+02  Score=32.47  Aligned_cols=52  Identities=33%  Similarity=0.282  Sum_probs=0.0  Template_Neff=9.200

Q ss_pred             cC-CCcccCeEEEECCCCCchHHHHHHhhcCCEEEEECCCCCCCCCccccchh
Q Nai_Virus_Segm  190 MG-GLPVHKTVYHLGAGSNLSSSQRALSLSYDTVVLVDPRCKNGVNSKSATWQ  241 (475)
Q Consensus       190 ~~-~~~~~~~clHvGaG~n~ssSqraL~~~YdrVv~VDPrl~~G~~~isa~f~  241 (475)
                      |. ..+-+-.|+.||+|..-+..-.+|...=.+|..+|.+.+-|...-+-.+.
T Consensus         1 ~~~~~~~~~DviViGtGl~g~~~A~~Lar~G~~Vl~ld~~~~yGG~~~s~~~~   53 (650)
T 1VG0_A            1 MADNLPSDFDVIVIGTGLPESIIAAACSRSGQRVLHVDSRSYYGGNWASFSFS   53 (650)
T ss_dssp             --CCCCSBCSEEEECCSHHHHHHHHHHHHTTCCEEEECSSSSSCGGGCEECHH
T ss_pred             CcccCCccccEEEEcCCchHHHHHHHHCCCCCeEEEEcCCCCCCCCccceeHH


No 90
>3GCZ_A Polyprotein (E.C.2.1.1.57); Flavivirus, RNA capping, Methyltransferase, viral; HET: GOL, SO4, SAM; 1.7A {Yokose virus} SCOP: c.66.1.0
Probab=28.11  E-value=9.2e+02  Score=24.86  Aligned_cols=93  Identities=14%  Similarity=0.013  Sum_probs=0.0  Template_Neff=9.300

Q ss_pred             cCeEEEECCCCCchHHHHHHhhcCCEEEEECC----------CCCCCCCccc-cchhHHHhcCCCCCceeccccccCCCC
Q Nai_Virus_Segm  196 HKTVYHLGAGSNLSSSQRALSLSYDTVVLVDP----------RCKNGVNSKS-ATWQEIIDNIPPDADIVSDVAYGDDTG  264 (475)
Q Consensus       196 ~~~clHvGaG~n~ssSqraL~~~YdrVv~VDP----------rl~~G~~~is-a~f~~~~~~v~p~wDIVSDvA~GD~~G  264 (475)
                      ..+||-||+|.-.-+...+....-.+|+.||.          +..++...+. .-+......-.+..|+|--.+.....+
T Consensus        91 ~~~VLDiGcG~G~~~~~l~~~~~~~~v~gvD~~~~~~~~a~~~~~~~~~~~~~~d~~~~~~~~~~~fD~vi~~~~~~~~~  170 (282)
T 3GCZ_A           91 TGIVVDLGCGRGGWSYYAASLKNVKKVMAFTLGVQGHEKPIMRTTLGWNLIRFKDKTDVFNMEVIPGDTLLCDIGESSPS  170 (282)
T ss_dssp             CEEEEEETCTTCHHHHHHHTSTTEEEEEEECCCCTTSCCCCCCCBTTGGGEEEECSCCGGGSCCCCCSEEEECCCCCCSC
T ss_pred             CCEEEEeCCCCCHHHHHHHhcCCCCEEEEEEcCccccccchhhhcCCcEEEEeCCccchhcCCCCCCCEEEEcCCCCCCC


Q ss_pred             ceeccH--HHHHHHHHHH--cCC--cEEEE
Q Nai_Virus_Segm  265 MLVTGY--KELVDRLYTI--CEN--RLVMV  288 (475)
Q Consensus       265 m~~~~~--~~lv~~LY~~--s~~--RlVvv  288 (475)
                      ......  .+.+++++..  ..|  ++++.
T Consensus       171 ~~~~~~~~~~~l~~~~r~LkpgG~~~lii~  200 (282)
T 3GCZ_A          171 IAVEEQRTLRVLNCAKQWLQEGNYTEFCIK  200 (282)
T ss_dssp             HHHHHHHHHHHHHHHHHHHHHHCCCEEEEE
T ss_pred             ccchHHHHHHHHHHHHHHhhhcCcceEEEE


No 91
>3O4F_D Spermidine synthase (E.C.2.5.1.16); AMINOPROPYLTRANSFERASE, POLYAMINE SYNTHASE, ROSSMANN FOLD; HET: SO4; 2.9A {Escherichia coli} SCOP: c.66.1.0; Related PDB entries: 3O4F_B 3O4F_E 3O4F_H 3O4F_F 3O4F_C 3O4F_G 3O4F_A
Probab=28.09  E-value=1.1e+03  Score=24.28  Aligned_cols=99  Identities=6%  Similarity=-0.008  Sum_probs=0.0  Template_Neff=9.600

Q ss_pred             cccCeEEEECCCCCchHHHHHHhhcCCEEEEECCCC-------------------CCCCCccccchhHHHhcCCCCCcee
Q Nai_Virus_Segm  194 PVHKTVYHLGAGSNLSSSQRALSLSYDTVVLVDPRC-------------------KNGVNSKSATWQEIIDNIPPDADIV  254 (475)
Q Consensus       194 ~~~~~clHvGaG~n~ssSqraL~~~YdrVv~VDPrl-------------------~~G~~~isa~f~~~~~~v~p~wDIV  254 (475)
                      +-..+||-||+|.-..+...+....-.+|++||..-                   .+....+..-....+..-+..+|+|
T Consensus        82 ~~~~~VLdiG~G~G~~~~~l~~~~~~~~v~~vd~~~~~~~~a~~~~~~~~~~~~~~~~v~~~~~d~~~~~~~~~~~fD~I  161 (294)
T 3O4F_D           82 GHAKHVLIIGGGDGAMLREVTRHKNVESITMVEIDAGVVSFCRQYLPNHNAGSYDDPRFKLVIDDGVNFVNQTSQTFDVI  161 (294)
T ss_dssp             SCCCEEEEEECCSSHHHHHHHTCTTCCEEEEEESCHHHHHHHHHHCHHHHTTGGGCTTEEEEESCSTTTTSTTSCCEEEE
T ss_pred             CCCCEEEEECCCccHHHHHHHhCCCCCEEEEEECCHHHHHHHHHHChhccCCCcCCCCEEEEECcHHHHHhhcCCCeeEE


Q ss_pred             ccccccCCCCceeccHHHHHHHHHHH-cCCcEEEEeccc
Q Nai_Virus_Segm  255 SDVAYGDDTGMLVTGYKELVDRLYTI-CENRLVMVKCPL  292 (475)
Q Consensus       255 SDvA~GD~~Gm~~~~~~~lv~~LY~~-s~~RlVvvK~~l  292 (475)
                      --...-....--...+.++++.++.. ..|-++|+-.+.
T Consensus       162 i~d~~~~~~~~~~~~~~~~~~~~~~~L~pgG~lv~~~~~  200 (294)
T 3O4F_D          162 ISDCTDPIGPGESLFTSAFYEGCKRCLNPGGIFVAQNGV  200 (294)
T ss_dssp             EEECCC-----CGGGSHHHHHHHHHHEEEEEEEEEEEEE
T ss_pred             EEeCCCCCCCCcccchHHHHHHHHHhEeceeEEEEeCCC


No 92
>PF16912.5 ; Glu_dehyd_C ; Glucose dehydrogenase C-terminus
Probab=28.06  E-value=1.7e+02  Score=26.95  Aligned_cols=32  Identities=25%  Similarity=0.324  Sum_probs=0.0  Template_Neff=11.100

Q ss_pred             cCeEEEECCCC-CchHHHHHH-hhcCCEEEEECC
Q Nai_Virus_Segm  196 HKTVYHLGAGS-NLSSSQRAL-SLSYDTVVLVDP  227 (475)
Q Consensus       196 ~~~clHvGaG~-n~ssSqraL-~~~YdrVv~VDP  227 (475)
                      +++||.+|+|. .....+.+. ...+++|+.+|+
T Consensus        31 ~~~vli~G~G~~G~~~~~~~~~~~g~~~v~~~~~   64 (211)
T E4NQG0_HALBP/1   31 PESAIVLGNGSLGLLTLALLRDKLGYDRLYCLGR   64 (211)
T ss_pred             CCcEEEECCcHHHHHHHHHHHHhhCCCeEEEEeC


No 93
>PF03807.17 ; F420_oxidored ; NADP oxidoreductase coenzyme F420-dependent
Probab=27.85  E-value=2.2e+02  Score=21.26  Aligned_cols=31  Identities=19%  Similarity=0.060  Sum_probs=0.0  Template_Neff=12.400

Q ss_pred             eEEEECCCCCchHHHHHHhhcC----CEEEEECCC
Q Nai_Virus_Segm  198 TVYHLGAGSNLSSSQRALSLSY----DTVVLVDPR  228 (475)
Q Consensus       198 ~clHvGaG~n~ssSqraL~~~Y----drVv~VDPr  228 (475)
                      +++.+|+|.-...--+.|....    .+|+.+|++
T Consensus         1 ~v~iig~G~~g~~~~~~l~~~~~~~~~~v~~~~~~   35 (94)
T P5CR_TREPA/2-9    1 NVGFLGFGAMGRALAEGLVHAGALQAAQVYACALN   35 (94)
T ss_pred             CeEEECCcHHHHHHHHHHHhcCCCccceEEEecCC


No 94
>2PX2_A Genome polyprotein [Contains: Capsid protein; Murray Valley Encephalitis Virus, Methyltransferase; HET: SAH; 2.0A {Murray valley encephalitis virus (strain MVE-1-51)} SCOP: c.66.1.25; Related PDB entries: 2OY0_A 2OY0_B 2PX8_B 2PX8_A 2PXA_B 2PXA_A 2PX2_B 2PX4_A 2PX5_B 2PXC_A 2PX5_A
Probab=27.84  E-value=1.1e+03  Score=23.32  Aligned_cols=138  Identities=11%  Similarity=0.002  Sum_probs=0.0  Template_Neff=10.400

Q ss_pred             cCeEEEECCCCCchHHHHHHhhcCCEEEEECCC------------CCCCCCccccchh-HHHhcCCCCCcee-ccccccC
Q Nai_Virus_Segm  196 HKTVYHLGAGSNLSSSQRALSLSYDTVVLVDPR------------CKNGVNSKSATWQ-EIIDNIPPDADIV-SDVAYGD  261 (475)
Q Consensus       196 ~~~clHvGaG~n~ssSqraL~~~YdrVv~VDPr------------l~~G~~~isa~f~-~~~~~v~p~wDIV-SDvA~GD  261 (475)
                      ..+||-+|+|.-.-+...+-.....+|+.||..            ..+....+..-+. .  ......+|+| +|..+..
T Consensus        74 ~~~vLDlGcG~G~~~~~l~~~~~~~~v~gvD~s~~~~~~~~~~~~~~~~i~~~~~d~~~~--~~~~~~fD~ii~~~~~~~  151 (269)
T 2PX2_A           74 IGKVVDLGCGRGGWSYYAATMKNVQEVRGYTKGGPGHEEPMLMQSYGWNIVTMKSGVDVF--YKPSEISDTLLCDIGESS  151 (269)
T ss_dssp             CEEEEEETCTTSHHHHHHTTSTTEEEEEEECCCSTTSCCCCCCCSTTGGGEEEECSCCGG--GSCCCCCSEEEECCCCCC
T ss_pred             CCEEEEECCCCCHHHHHHHhcCCccEEEEEecCCCCccccchhhhcCCceEEEeCCeeee--cCCccccCEEEEccCCCC


Q ss_pred             CCCceec-cHHHHHHHHHHH-cCCc-EEEEeccccCC-------------CceeeEEeeecCCCcEEEEEEECCCCchHH
Q Nai_Virus_Segm  262 DTGMLVT-GYKELVDRLYTI-CENR-LVMVKCPLQLG-------------YNAKGVVHCKPRPHNLEIVFILDPDGDDLD  325 (475)
Q Consensus       262 ~~Gm~~~-~~~~lv~~LY~~-s~~R-lVvvK~~l~~g-------------~~irG~V~~KPRPHNLEiIv~L~peGd~ld  325 (475)
                      ..-..-. .+.+++++++.. ..|- .++++++-...             +.-+-+-....++.+-|+.+.-....+...
T Consensus       152 ~~~~~~~~~~~~~l~~~~~~Lk~gG~~~ii~~~~~~~~~~~~~l~~~~~~~~~~~~~~~~~~~~~~e~~~~~~~~~~~~~  231 (269)
T 2PX2_A          152 PSAEIEEQRTLRILEMVSDWLSRGPKEFCIKILCPYMPKVIEKLESLQRRFGGGLVRVPLSRNSNHEMYWVSGASGNIVH  231 (269)
T ss_dssp             SCHHHHHHHHHHHHHHHHHHHTTCCSEEEEEESCTTSHHHHHHHHHHHHHHCCEEECCTTSCTTCCCEEEETTCCSCHHH
T ss_pred             CChHHHHHHHHHHHHHHHHHhhhCCceEEEEeCCCCCHHHHHHHHHHHHHHCCceecCCCCCCCCeeeEEEecCCCcHHH


Q ss_pred             HHHHHHHhhH
Q Nai_Virus_Segm  326 LLYEEYAPDV  335 (475)
Q Consensus       326 ~iy~~~~~~V  335 (475)
                      .+..-+.+..
T Consensus       232 ~~~~~~~~~~  241 (269)
T 2PX2_A          232 AVNMTSQVLI  241 (269)
T ss_dssp             HHHHHHHHHH
T ss_pred             HHHHHHHHHH


No 95
>3P2E_A 16S rRNA methylase; Methyltransferase, transferase, NpmA; HET: SAH; 1.68A {Escherichia coli}; Related PDB entries: 3P2I_B 3P2I_A 3PB3_B 3PB3_A 3P2E_B 3P2K_C 3P2K_B 3P2K_D 3P2K_A 4OX9_Y 3MTE_B 3MTE_A
Probab=27.77  E-value=4.7e+02  Score=24.50  Aligned_cols=92  Identities=14%  Similarity=0.233  Sum_probs=0.0  Template_Neff=11.100

Q ss_pred             cCeEEEECCCCCchHHHHHHhhcCCEEEEECCCCCC---------------CCCccccchhHHHhcCCCCC-----ceec
Q Nai_Virus_Segm  196 HKTVYHLGAGSNLSSSQRALSLSYDTVVLVDPRCKN---------------GVNSKSATWQEIIDNIPPDA-----DIVS  255 (475)
Q Consensus       196 ~~~clHvGaG~n~ssSqraL~~~YdrVv~VDPrl~~---------------G~~~isa~f~~~~~~v~p~w-----DIVS  255 (475)
                      ..+||=||+|.-.-+...+-.....+|+.+|+....               +...+.-+-++ +...+..+     .|++
T Consensus        25 ~~~vLDiG~G~G~~~~~l~~~~~~~~v~giD~s~~~~~~~~~~~~~~~~~~~~~~v~~~~~d-~~~~~~~~~~~~d~v~~  103 (225)
T 3P2E_A           25 DRVHIDLGTGDGRNIYKLAINDQNTFYIGIDPVKENLFDISKKIIKKPSKGGLSNVVFVIAA-AESLPFELKNIADSISI  103 (225)
T ss_dssp             SEEEEEETCTTSHHHHHHHHTCTTEEEEEECSCCGGGHHHHHHHTSCGGGTCCSSEEEECCB-TTBCCGGGTTCEEEEEE
T ss_pred             CcEEEEECCCCcHHHHHHHHhCCCcEEEEEeCCHHHHHHHHHHHhcCcccCCcccEEEEEcc-hhhCCHHHcCCcCEEEE


Q ss_pred             cccccCCCCceeccHHHHHHHHHHH--cCCcEEEE
Q Nai_Virus_Segm  256 DVAYGDDTGMLVTGYKELVDRLYTI--CENRLVMV  288 (475)
Q Consensus       256 DvA~GD~~Gm~~~~~~~lv~~LY~~--s~~RlVvv  288 (475)
                      ...+.....+......+++++++..  ..|.+++.
T Consensus       104 ~~~~~~~~~~~~~~~~~~l~~~~~~L~pgG~l~i~  138 (225)
T 3P2E_A          104 LFPWGTLLEYVIKPNRDILSNVADLAKKEAHFEFV  138 (225)
T ss_dssp             ESCCHHHHHHHHTTCHHHHHHHHTTEEEEEEEEEE
T ss_pred             EccchHHhhhhccchHHHHHHHHHhcccCCEEEEE


No 96
>3FWZ_B Inner membrane protein ybaL; TrkA-N domain, ybaL, E.coli, Structural; HET: AMP, MSE; 1.79A {Escherichia coli K-12}; Related PDB entries: 3FWZ_A 
Probab=27.58  E-value=1.9e+02  Score=24.13  Aligned_cols=36  Identities=17%  Similarity=0.129  Sum_probs=0.0  Template_Neff=11.700

Q ss_pred             CcccCeEEEECCCCCchHHHHHHhhcCCEEEEECCC
Q Nai_Virus_Segm  193 LPVHKTVYHLGAGSNLSSSQRALSLSYDTVVLVDPR  228 (475)
Q Consensus       193 ~~~~~~clHvGaG~n~ssSqraL~~~YdrVv~VDPr  228 (475)
                      .....+++.+|+|.....--+.|...--+|+++|++
T Consensus         4 ~~~~~~i~i~G~g~~g~~~~~~l~~~g~~v~~~~~~   39 (140)
T 3FWZ_B            4 VDICNHALLVGYGRVGSLLGEKLLASDIPLVVIETS   39 (140)
T ss_dssp             CCCCSCEEEECCSHHHHHHHHHHHHTTCCEEEEESC
T ss_pred             cccCCcEEEECCCHHHHHHHHHHHHCCCCEEEEeCC


No 97
>4NTD_A Thioredoxin reductase; disulfide bond, natural sulfur products; HET: FAD, GSH; 1.6A {Streptomyces clavuligerus}
Probab=27.40  E-value=2.6e+02  Score=27.85  Aligned_cols=50  Identities=24%  Similarity=0.165  Sum_probs=0.0  Template_Neff=11.300

Q ss_pred             CcccccccC-CCcccCeEEEECCCCCchHHHHHHhhcCCEEEEECCCCCCC
Q Nai_Virus_Segm  183 ATINKFMMG-GLPVHKTVYHLGAGSNLSSSQRALSLSYDTVVLVDPRCKNG  232 (475)
Q Consensus       183 ~~inKF~~~-~~~~~~~clHvGaG~n~ssSqraL~~~YdrVv~VDPrl~~G  232 (475)
                      +..++++.. ......+|+.||+|...-+.-+.|...--+|+++|.....+
T Consensus        16 ~~~~~~~~~~~~~~~~dvvIIGaG~aGl~aA~~l~~~g~~v~vie~~~~~~   66 (340)
T 4NTD_A           16 MSENGSRNGFTHEGGIDVVVIGAGAGGLNAALVLARARRRVVLVDSGAPRN   66 (340)
T ss_dssp             -------CCCCCTTCEEEEEECCSHHHHHHHHHHHHTTCCEEEEECSCCTT
T ss_pred             cccCCCccCCcccCceEEEEECCCHHHHHHHHHHHHcCCCEEEEeCCCCCC


No 98
>1KYQ_C Siroheme biosynthesis protein MET8 (E.C.1.-.-.-)(E.C.4.99.1.-); homodimer, OXIDOREDUCTASE, LYASE; HET: NAD, MSE; 2.2A {Saccharomyces cerevisiae} SCOP: e.37.1.1, c.2.1.11; Related PDB entries: 1KYQ_B 1KYQ_A
Probab=27.33  E-value=1.4e+03  Score=24.24  Aligned_cols=126  Identities=13%  Similarity=0.170  Sum_probs=0.0  Template_Neff=8.100

Q ss_pred             cCeEEEECCCCCchHHHHHHhhcCCEEEEECCCCC------------------------------------CCCCccccc
Q Nai_Virus_Segm  196 HKTVYHLGAGSNLSSSQRALSLSYDTVVLVDPRCK------------------------------------NGVNSKSAT  239 (475)
Q Consensus       196 ~~~clHvGaG~n~ssSqraL~~~YdrVv~VDPrl~------------------------------------~G~~~isa~  239 (475)
                      +++||.||+|.....=-+.|...=-+|+.|+|...                                    .....+..-
T Consensus        13 ~~~VLIVGgG~va~~k~~~Ll~~ga~VtVIs~~~~~~l~~~~~~~~~~~~~~~~~~~~~~~~~~~~~~~~~~~i~~i~~~   92 (274)
T 1KYQ_C           13 DKRILLIGGGEVGLTRLYKLMPTGCKLTLVSPDLHKSIIPKFGKFIQNKDQPDYREDAKRFINPNWDPTKNEIYEYIRSD   92 (274)
T ss_dssp             TCEEEEEEESHHHHHHHHHHGGGTCEEEEEEEEECTTHHHHHCGGGC-----------CEEECTTCCGGGCCCSEEECSS
T ss_pred             CCEEEEECCCHHHHHHHHHHHhcCCEEEEEcCCCChHHHHHHhHHhhCCCCCCcchhhhhhcCCCCCCCcCceEEEEccC


Q ss_pred             hhHHHhcCC-----CCCceeccccccCCCCceeccHHHHHHHHHHHcC-----CcEE-EEeccccCCCceeeEEeeecCC
Q Nai_Virus_Segm  240 WQEIIDNIP-----PDADIVSDVAYGDDTGMLVTGYKELVDRLYTICE-----NRLV-MVKCPLQLGYNAKGVVHCKPRP  308 (475)
Q Consensus       240 f~~~~~~v~-----p~wDIVSDvA~GD~~Gm~~~~~~~lv~~LY~~s~-----~RlV-vvK~~l~~g~~irG~V~~KPRP  308 (475)
                      |+.  .-..     .+||+|-          +..+..++-..+|..+.     +.+| ++=-|=...+-.-..+++.+  
T Consensus        93 ~~~--~~L~~~~i~~~~~lv~----------aat~d~~~n~~i~~~ak~~~~~~i~vnv~d~p~~sdf~~pa~~~~g~--  158 (274)
T 1KYQ_C           93 FKD--EYLDLENENDAWYIIM----------TCIPDHPESARIYHLCKERFGKQQLVNVADKPDLCDFYFGANLEIGD--  158 (274)
T ss_dssp             CCG--GGGCCSSTTCCEEEEE----------ECCSCHHHHHHHHHHHHHHHCTTSEEEETTCGGGBSCCCCEEEEETT--
T ss_pred             CCH--HHcccccCCCceEEEE----------EeCCChHHHHHHHHHHHHHcCCCCEEEeCCChhhCCeEEEEEEEeCC--


Q ss_pred             CcEEEEEEECCCCchHHHHHHHHHhhHH
Q Nai_Virus_Segm  309 HNLEIVFILDPDGDDLDLLYEEYAPDVV  336 (475)
Q Consensus       309 HNLEiIv~L~peGd~ld~iy~~~~~~Vv  336 (475)
                       +|.+-|.-...+.-|.....+.....+
T Consensus       159 -~l~iaVST~G~sP~la~~lr~~i~~~l  185 (274)
T 1KYQ_C          159 -RLQILISTNGLSPRFGALVRDEIRNLF  185 (274)
T ss_dssp             -TEEEEECCSSSCHHHHHHHHHHHHHHH
T ss_pred             -cEEEEEEcCCCCHHHHHHHHHHHHHHc


No 99
>1RI5_A mRNA CAPPING ENZYME; methyltransferase, rna, cap, m7G, messenger; 2.1A {Encephalitozoon cuniculi} SCOP: c.66.1.34; Related PDB entries: 2HV9_A 1RI1_A 1RI2_A 1RI3_A 1Z3C_A 1RI4_A 
Probab=27.33  E-value=7.7e+02  Score=24.46  Aligned_cols=95  Identities=11%  Similarity=-0.033  Sum_probs=0.0  Template_Neff=10.900

Q ss_pred             cCeEEEECCCCCchHHHHHHhhcCCEEEEECC---------------CCCCCCCccccchhHHHhcCCCCCceecccccc
Q Nai_Virus_Segm  196 HKTVYHLGAGSNLSSSQRALSLSYDTVVLVDP---------------RCKNGVNSKSATWQEIIDNIPPDADIVSDVAYG  260 (475)
Q Consensus       196 ~~~clHvGaG~n~ssSqraL~~~YdrVv~VDP---------------rl~~G~~~isa~f~~~~~~v~p~wDIVSDvA~G  260 (475)
                      ..++|-+|+|.-.-+...+-... -+|+.||+               ........+..-+...........|+|--...-
T Consensus        65 ~~~vlDlG~G~G~~~~~l~~~~~-~~~~~vD~~~~~~~~~~~~~~~~~~~~~~~~~~~~~~~~~~~~~~~~D~i~~~~~l  143 (298)
T 1RI5_A           65 GDSVLDLGCGKGGDLLKYERAGI-GEYYGVDIAEVSINDARVRARNMKRRFKVFFRAQDSYGRHMDLGKEFDVISSQFSF  143 (298)
T ss_dssp             TCEEEEETCTTTTTHHHHHHHTC-SEEEEEESCHHHHHHHHHHHHTSCCSSEEEEEESCTTTSCCCCSSCEEEEEEESCG
T ss_pred             CCEEEEECCCCCHHHHHHHHcCC-CEEEEEECCHHHHHHHHHHHHhccccccEEEEechhccccccCCCCccEEEEcCcc


Q ss_pred             CCCCceeccHHHHHHHHHHH-cCCcEEEEecc
Q Nai_Virus_Segm  261 DDTGMLVTGYKELVDRLYTI-CENRLVMVKCP  291 (475)
Q Consensus       261 D~~Gm~~~~~~~lv~~LY~~-s~~RlVvvK~~  291 (475)
                      ..-.....+..+++++++.+ ..|-.+++-+|
T Consensus       144 ~~~~~~~~~~~~~l~~~~~~l~~gG~~~i~~~  175 (298)
T 1RI5_A          144 HYAFSTSESLDIAQRNIARHLRPGGYFIMTVP  175 (298)
T ss_dssp             GGGGSSHHHHHHHHHHHHHTEEEEEEEEEEEE
T ss_pred             ccccCCchhHHHHHHHHHHheeeeEEEEEEeC


No 100
>3WID_B Glucose 1-dehydrogenase (E.C.1.1.1.47); Rossmann fold, Oxidoreductase; HET: PGO, NAP, 1PE; 2.25A {Thermoplasma volcanium}; Related PDB entries: 3WIE_C 3WIE_B 3WIE_D 3WIE_A 3WID_C 3WID_D 3WID_A 3WIC_C 3WIC_B 3WIC_D 3WIC_A
Probab=26.96  E-value=7.6e+02  Score=26.11  Aligned_cols=90  Identities=11%  Similarity=0.127  Sum_probs=0.0  Template_Neff=9.900

Q ss_pred             cccccC-CCcccCeEEEECCC-CCchHHHHHHhhcCCEEEEECCCCC-------CCCCccccchhHHHhcCCCCCceecc
Q Nai_Virus_Segm  186 NKFMMG-GLPVHKTVYHLGAG-SNLSSSQRALSLSYDTVVLVDPRCK-------NGVNSKSATWQEIIDNIPPDADIVSD  256 (475)
Q Consensus       186 nKF~~~-~~~~~~~clHvGaG-~n~ssSqraL~~~YdrVv~VDPrl~-------~G~~~isa~f~~~~~~v~p~wDIVSD  256 (475)
                      ..|... ...-.+++|.+|+| .-....|.+....+ +|+.+|....       ....-+..+...  .....+.|+|=|
T Consensus       175 ~~~~~~~~~~~g~~Vli~G~g~~G~~a~~la~~~g~-~v~~~~~~~~~~~~~~~~~~~g~~~~~~~--~~~~~~~d~vid  251 (369)
T 3WID_B          175 SIFQNDDSTFIGKKMVVIGSGSEAFLYSFVGKDRGF-DVTMVNRHDETENKMKMMDDFGVGFSNYL--KDMPDKIDLLVD  251 (369)
T ss_dssp             SCCSCTTSSCTTCEEEEECCSHHHHHHHHHHHHTTC-EEEEEESSCCCHHHHHHHHHHTCEEEETT--TCCCCSEEEEEE
T ss_pred             hccCCCCCCCCCCEEEEECCCHHHHHHHHHHHHcCC-EEEEEeCChhhHHHHHhhHhhCCCcchhh--hhCCCCCCEEEE


Q ss_pred             ccccCCCCceeccHHHHHHHHHHH--cCCcEEEE
Q Nai_Virus_Segm  257 VAYGDDTGMLVTGYKELVDRLYTI--CENRLVMV  288 (475)
Q Consensus       257 vA~GD~~Gm~~~~~~~lv~~LY~~--s~~RlVvv  288 (475)
                      ..-+          .+.+++....  ..|++|.+
T Consensus       252 ~~g~----------~~~~~~~~~~l~~~G~iv~~  275 (369)
T 3WID_B          252 TSGD----------PSTIFKFVKKVNNNGVVILF  275 (369)
T ss_dssp             CSCC----------HHHHHHHHTTEEEEEEEEEC
T ss_pred             CCCC----------HHHHHHHHHheecceEEEEE


No 101
>PF01494.19 ; FAD_binding_3 ; FAD binding domain
Probab=26.77  E-value=2.1e+02  Score=27.64  Aligned_cols=38  Identities=16%  Similarity=0.033  Sum_probs=0.0  Template_Neff=12.100

Q ss_pred             eEEEECCCCCchHHHHHHhhcCCEEEEECCCCCCCCCc
Q Nai_Virus_Segm  198 TVYHLGAGSNLSSSQRALSLSYDTVVLVDPRCKNGVNS  235 (475)
Q Consensus       198 ~clHvGaG~n~ssSqraL~~~YdrVv~VDPrl~~G~~~  235 (475)
                      +|+.||+|....+.-..|...--+|+++|+....+...
T Consensus         3 dv~IvG~G~aGl~~A~~l~~~g~~v~lie~~~~~~~~~   40 (343)
T O05144_RHOGO/6    3 EVLIVGAGPAGLMLANILGMYGKQVTVLEAMDTLIDYP   40 (343)
T ss_pred             eEEEECCCHHHHHHHHHHHHcCCcEEEEecCccccCCC


No 102
>TIGR02356 adenyl_thiF; thiazole biosynthesis adenylyltransferase ThiF, E. coli subfamily. Members of the HesA/MoeB/ThiF family of proteins (pfam00899) include a number of members encoded in the midst of thiamine biosynthetic operons.
Probab=26.74  E-value=2.4e+02  Score=26.35  Aligned_cols=33  Identities=30%  Similarity=0.322  Sum_probs=0.0  Template_Neff=10.500

Q ss_pred             cCeEEEECCCCCchHHHHHHhh-cCCEEEEECCC
Q Nai_Virus_Segm  196 HKTVYHLGAGSNLSSSQRALSL-SYDTVVLVDPR  228 (475)
Q Consensus       196 ~~~clHvGaG~n~ssSqraL~~-~YdrVv~VDPr  228 (475)
                      ..+|+.+|+|.-.+.--+.|.. ...+|+++|+.
T Consensus        21 ~~~v~iiG~G~~G~~ia~~L~~~G~~~i~l~D~~   54 (202)
T TIGR02356        21 NSHVLIIGAGGLGSPAALYLAGAGVGTIVIVDDD   54 (202)
T ss_pred             CCeEEEECCCHHHHHHHHHHHHCCCCEEEEEcCC


No 103
>5EPE_A SAM-dependent methyltransferase (E.C.2.1.1.-); SAM-dependent methyltransferase, PSI-Biology, S-Adenosyl-L-homocysteine, New; HET: SAH, MSE; 1.9A {Thiobacillus denitrificans} SCOP: c.66.1.21; Related PDB entries: 5BP7_C 5BP7_B 5BP7_A 1NKV_C 1NKV_B 1NKV_A 
Probab=26.71  E-value=9e+02  Score=22.70  Aligned_cols=98  Identities=14%  Similarity=-0.014  Sum_probs=0.0  Template_Neff=11.600

Q ss_pred             CCcccCeEEEECCCCCchHHHHHHhhcCCEEEEECCCC---------------CCCCCccccchhHHHhcCCCCCceecc
Q Nai_Virus_Segm  192 GLPVHKTVYHLGAGSNLSSSQRALSLSYDTVVLVDPRC---------------KNGVNSKSATWQEIIDNIPPDADIVSD  256 (475)
Q Consensus       192 ~~~~~~~clHvGaG~n~ssSqraL~~~YdrVv~VDPrl---------------~~G~~~isa~f~~~~~~v~p~wDIVSD  256 (475)
                      +..-..++|-+|+|. ...+...+...-.+|+.+|+..               .+....+.+-+..  -.....+|+|--
T Consensus        33 ~~~~~~~vldiG~G~-G~~~~~l~~~~~~~v~~~D~~~~~~~~~~~~~~~~~~~~~~~~~~~d~~~--~~~~~~~D~i~~  109 (248)
T 5EPE_A           33 RLEAGARVLDLGSGS-GEMLCTWARDHGIVGTGIDLSQLFTEQAKRRAEALGVAGQVKFIHGDAAG--YVSDEKVDVAAC  109 (248)
T ss_dssp             TCCTTCEEEEETCTT-SHHHHHHHHHHCCEEEEEESCHHHHHHHHHHHHHHTCTTTEEEEESCCTT--CCCSSCEEEEEE
T ss_pred             CCCCCCEEEEECCCC-cHHHHHHHHHcCCcEEEEeCCHHHHHHHHHHHHHhCccccEEEEECCccc--CCCcccccEEEE


Q ss_pred             ccccCCCCceeccHHHHHHHHHHH-cCCcEEEEeccccCCC
Q Nai_Virus_Segm  257 VAYGDDTGMLVTGYKELVDRLYTI-CENRLVMVKCPLQLGY  296 (475)
Q Consensus       257 vA~GD~~Gm~~~~~~~lv~~LY~~-s~~RlVvvK~~l~~g~  296 (475)
                      ...-..-.    +..+.+.+++.. ..+-.+++-.|...+.
T Consensus       110 ~~~l~~~~----~~~~~l~~~~~~l~~~g~l~i~~~~~~~~  146 (248)
T 5EPE_A          110 VGASWIAG----GVAGTITLLAQSLEPGGIILMGEPFWRKL  146 (248)
T ss_dssp             ESCGGGGT----SHHHHHHHHHTTEEEEEEEEEEEEEESSC
T ss_pred             eCcHHHcc----CHHHHHHHHHHhEEeeEEEEEEecchhcC


No 104
>1ID1_B PUTATIVE POTASSIUM CHANNEL PROTEIN; RCK domain, E.coli Potassium Channel; 2.4A {Escherichia coli} SCOP: c.2.1.9; Related PDB entries: 1ID1_A 
Probab=26.63  E-value=2.2e+02  Score=24.80  Aligned_cols=35  Identities=9%  Similarity=-0.033  Sum_probs=0.0  Template_Neff=11.100

Q ss_pred             cccCeEEEECCCCCchHHHHHHhhcCCEEEEECCC
Q Nai_Virus_Segm  194 PVHKTVYHLGAGSNLSSSQRALSLSYDTVVLVDPR  228 (475)
Q Consensus       194 ~~~~~clHvGaG~n~ssSqraL~~~YdrVv~VDPr  228 (475)
                      ...++++.+|+|.....-.+.|....-.|+.+|++
T Consensus         1 ~~~~~i~I~G~g~~g~~i~~~l~~~~~~v~~v~~~   35 (153)
T 1ID1_B            1 HRKDHFIVCGHSILAINTILQLNQRGQNVTVISNL   35 (153)
T ss_dssp             -CCSEEEEECCSHHHHHHHHHHHHTTCCEEEEECC
T ss_pred             CCCCeEEEECCCHHHHHHHHHHHHcCCcEEEEeCC


No 105
>5H02_A Glycine sarcosine N-methyltransferase; S-adenosylmethionine-dependent methyltransferases, SAM, AdoMet-MTase, class; HET: SAH, BET; 1.776A {Methanohalophilus portucalensis FDF-1} SCOP: c.66.1.0; Related PDB entries: 5HII_A 5HIJ_A 5HIK_A 5HIL_A 5HIM_A 5GWX_A 
Probab=26.60  E-value=6.8e+02  Score=24.85  Aligned_cols=94  Identities=13%  Similarity=0.150  Sum_probs=0.0  Template_Neff=10.600

Q ss_pred             cCeEEEECCCCCchHHHHHHhhcCCEEEEECCCCC-------------CCCCccccchhHHHhcCCCCCceeccccccCC
Q Nai_Virus_Segm  196 HKTVYHLGAGSNLSSSQRALSLSYDTVVLVDPRCK-------------NGVNSKSATWQEIIDNIPPDADIVSDVAYGDD  262 (475)
Q Consensus       196 ~~~clHvGaG~n~ssSqraL~~~YdrVv~VDPrl~-------------~G~~~isa~f~~~~~~v~p~wDIVSDvA~GD~  262 (475)
                      ..+||-||+|.-..+...+-.  --+|+.||+...             .....+..-+.......+..+|+|--....=.
T Consensus        80 ~~~vlDiG~G~G~~~~~l~~~--~~~v~~vD~~~~~~~~~~~~~~~~~~~~~~~~~d~~~~~~~~~~~~D~i~~~~~~~~  157 (283)
T 5H02_A           80 VKKVLDVATGTGFNSVRLLQA--GFDVVSADGSAEMLVKAFDNARDHGYLMRTVQADWRWMNKDIHDKFDAIVCLGNSFT  157 (283)
T ss_dssp             CCEEEESCCTTSHHHHHHHHT--TCEEEEEESCHHHHHHHHHHHHHTTCCCCEEECCGGGGGGSCCCCEEEEEECSSCGG
T ss_pred             CCEEEEECCCCCHHHHHHHHC--CCEEEEEeCCHHHHHHHHHHHHHcCCcceEEECCHHHhccccCCCccEEEEeCchHH


Q ss_pred             CCceeccHHHHHHHHHHH-cCCcEEEEecc
Q Nai_Virus_Segm  263 TGMLVTGYKELVDRLYTI-CENRLVMVKCP  291 (475)
Q Consensus       263 ~Gm~~~~~~~lv~~LY~~-s~~RlVvvK~~  291 (475)
                      .-....+..+++++++.. ..|.++++=.|
T Consensus       158 ~~~~~~~~~~~l~~~~~~l~~gg~l~i~~~  187 (283)
T 5H02_A          158 HLFDEGDRRKALAEFYALLKHDGVLLLDQR  187 (283)
T ss_dssp             GCCCHHHHHHHHHHHHHHEEEEEEEEEEEE
T ss_pred             hcCCHHHHHHHHHHHHHHeeEccEEEEEeC


No 106
>3MB5_A SAM-dependent methyltransferase, putative (E.C.2.1.1.36); RNA methyltransferase, m1A, TrmI, intermolecular; HET: EDO, SO4, SAM; 1.6A {Pyrococcus abyssi} SCOP: l.1.1.1, c.66.1.0; Related PDB entries: 3LHD_C 3LHD_B 3LHD_D 3LHD_A 3LGA_C 3LGA_B 3LGA_D 3LGA_A
Probab=26.49  E-value=1e+03  Score=22.98  Aligned_cols=86  Identities=16%  Similarity=0.066  Sum_probs=0.0  Template_Neff=10.900

Q ss_pred             CCcccCeEEEECCCCCchHHHHHHhh-cCCEEEEECC---------------CCCCCCCccccchhHHHhcCCCCCceec
Q Nai_Virus_Segm  192 GLPVHKTVYHLGAGSNLSSSQRALSL-SYDTVVLVDP---------------RCKNGVNSKSATWQEIIDNIPPDADIVS  255 (475)
Q Consensus       192 ~~~~~~~clHvGaG~n~ssSqraL~~-~YdrVv~VDP---------------rl~~G~~~isa~f~~~~~~v~p~wDIVS  255 (475)
                      ......++|-+|+|.-..+.+.+-.. .--+|+.+|+               ...+....+...+..  ...+...|+|-
T Consensus        90 ~~~~~~~vldiG~G~G~~~~~l~~~~~~~~~v~~~D~~~~~~~~~~~~~~~~~~~~~~~~~~~~~~~--~~~~~~~D~i~  167 (255)
T 3MB5_A           90 GISPGDFIVEAGVGSGALTLFLANIVGPEGRVVSYEIREDFAKLAWENIKWAGFDDRVTIKLKDIYE--GIEEENVDHVI  167 (255)
T ss_dssp             TCCTTCEEEEECCTTSHHHHHHHHHHCTTSEEEEECSCHHHHHHHHHHHHHHTCTTTEEEECSCGGG--CCCCCSEEEEE
T ss_pred             CCCCCCEEEEECCCccHHHHHHHHHHCCCCEEEEEECCHHHHHHHHHHHHHhCCCCcEEEEeCchhh--CCcccccCEEE


Q ss_pred             cccccCCCCceeccHHHHHHHHHHH--cCCcEEEE
Q Nai_Virus_Segm  256 DVAYGDDTGMLVTGYKELVDRLYTI--CENRLVMV  288 (475)
Q Consensus       256 DvA~GD~~Gm~~~~~~~lv~~LY~~--s~~RlVvv  288 (475)
                               .-.....+++++++..  ..|.+++.
T Consensus       168 ---------~~~~~~~~~l~~~~~~l~~gG~l~~~  193 (255)
T 3MB5_A          168 ---------LDLPQPERVVEHAAKALKPGGFFVAY  193 (255)
T ss_dssp             ---------ECSSCGGGGHHHHHHHEEEEEEEEEE
T ss_pred             ---------ECCCCHHHHHHHHHHhEeEeeEEEEE


No 107
>2GF3_B Monomeric sarcosine oxidase (E.C.1.5.3.1); FLAVOPROTEIN OXIDASE, INHIBITOR 2-FUROIC ACID; HET: FOA, GOL, PO4, FAD; 1.3A {Bacillus sp.} SCOP: c.3.1.2, d.16.1.3; Related PDB entries: 3BHK_B 3BHK_A 3BHF_B 3BHF_A 1EL8_A 2GB0_B 3M13_B 3QSM_A 1ELI_B 2GB0_A 3M13_D 1ELI_A 3M13_A 1EL9_B 2A89_B 1EL9_A 2GF3_A 2A89_A 1L9C_B 1L9C_A 1L9D_B 1L9D_A 1L9E_B 1L9E_A 3M0O_B 3M0O_A 1EL5_B 1EL5_A 3QSS_B 3QSS_A 3QSE_B 1EL7_B 3M12_B 3QSE_A 1EL7_A 3M12_A 1EL8_B 3M13_C 3QSM_B 1ZOV_B 1ZOV_A
Probab=26.47  E-value=2.2e+02  Score=28.48  Aligned_cols=39  Identities=26%  Similarity=0.138  Sum_probs=0.0  Template_Neff=11.700

Q ss_pred             cccCeEEEECCCCCchHHHHHHhhcCCEEEEECCCCCCC
Q Nai_Virus_Segm  194 PVHKTVYHLGAGSNLSSSQRALSLSYDTVVLVDPRCKNG  232 (475)
Q Consensus       194 ~~~~~clHvGaG~n~ssSqraL~~~YdrVv~VDPrl~~G  232 (475)
                      ..+-.|+.||+|....+.-+.|...--+|+++|.....+
T Consensus         1 ~~~~dvvIIG~G~~G~~~A~~L~~~g~~V~lie~~~~~~   39 (389)
T 2GF3_B            1 STHFDVIVVGAGSMGMAAGYQLAKQGVKTLLVDAFDPPH   39 (389)
T ss_dssp             CEEEEEEEECCSHHHHHHHHHHHTTTCCEEEECSSCSSC
T ss_pred             CCcceEEEECCcHHHHHHHHHHHhCCCCEEEECCCCCCC


No 108
>PF07757.13 ; AdoMet_MTase ; Predicted AdoMet-dependent methyltransferase
Probab=26.36  E-value=3e+02  Score=22.25  Aligned_cols=30  Identities=20%  Similarity=0.046  Sum_probs=0.0  Template_Neff=11.500

Q ss_pred             CeEEEECCCCCchHHHHHHhhcCCEEEEECCC
Q Nai_Virus_Segm  197 KTVYHLGAGSNLSSSQRALSLSYDTVVLVDPR  228 (475)
Q Consensus       197 ~~clHvGaG~n~ssSqraL~~~YdrVv~VDPr  228 (475)
                      .++|-||+|.-..+...+-.  .-+|+.+|+.
T Consensus        61 ~~vLdvg~G~G~~~~~~~~~--~~~v~g~D~~   90 (113)
T TRM44_DROME/15   61 TAFADLGCGNGLLVHVLNAE--GYKGYGYDIR   90 (113)
T ss_pred             CeEEEECCCCCHHHHHHHhC--CCeEEEEeCC


No 109
>TIGR00138 rsmG_gidB; 16S rRNA (guanine(527)-N(7))-methyltransferase RsmG. RsmG was previously called GidB (glucose-inhibited division protein B).
Probab=26.34  E-value=3.2e+02  Score=23.56  Aligned_cols=33  Identities=18%  Similarity=0.313  Sum_probs=0.0  Template_Neff=12.200

Q ss_pred             cCeEEEECCCCCchHHHHHHhhcCCEEEEECCC
Q Nai_Virus_Segm  196 HKTVYHLGAGSNLSSSQRALSLSYDTVVLVDPR  228 (475)
Q Consensus       196 ~~~clHvGaG~n~ssSqraL~~~YdrVv~VDPr  228 (475)
                      ..++|.+|+|....+...+.....-+|+.+|+.
T Consensus        43 ~~~vldig~g~g~~~~~~~~~~~~~~~~~~d~~   75 (181)
T TIGR00138        43 GKRVIDIGSGAGFPGIPLAIARPELKLTLLESN   75 (181)
T ss_pred             CCEEEEECCCCCccHHHHHHhCCCcEEEEEeCC


No 110
>4YMH_C SAM-dependent O-methyltranferase; TRANSFERASE, Methylation; HET: PEG, SAH; 1.876A {Podospora anserina} SCOP: c.66.1.0; Related PDB entries: 4QVK_B 4QVK_A 4YMG_B 4YMG_A 4YMH_B 4YMH_D 4YMH_A
Probab=26.25  E-value=1e+03  Score=22.66  Aligned_cols=93  Identities=15%  Similarity=0.193  Sum_probs=0.0  Template_Neff=11.100

Q ss_pred             cCeEEEECCCCCchHHHHHHhhc--CCEEEEECCCCC---------------CCCCccccchhHHHhcCCCCCceecccc
Q Nai_Virus_Segm  196 HKTVYHLGAGSNLSSSQRALSLS--YDTVVLVDPRCK---------------NGVNSKSATWQEIIDNIPPDADIVSDVA  258 (475)
Q Consensus       196 ~~~clHvGaG~n~ssSqraL~~~--YdrVv~VDPrl~---------------~G~~~isa~f~~~~~~v~p~wDIVSDvA  258 (475)
                      ..++|=||+|.-..+...+-...  --+|+++|+...               .....+..-+...+......+|+|--.+
T Consensus        66 ~~~vldiG~g~G~~~~~l~~~~~~~~~~v~~~D~~~~~~~~~~~~~~~~~~~~~~~~~~~d~~~~~~~~~~~~D~i~~~~  145 (240)
T 4YMH_C           66 PKRILEIGCYSGYSALAWYEGTRDTKAEIVTLEYSPKMIAASREAFKKYGVGDRVKLIEGPAENTLKTLEGEFDLIFVDA  145 (240)
T ss_dssp             CSEEEEECCTTSHHHHHHHHHTTTTTCEEEEEECCHHHHHHHHHHHHHHTCTTSEEEEESCHHHHHHHCCSCEEEEEECS
T ss_pred             CCEEEEECCCCCHHHHHHHHcccCCCCEEEEEeCCHHHHHHHHHHHHHcCCCCcEEEEEcCHHHHHHhccCCccEEEEeC


Q ss_pred             ccCCCCceeccHHHHHHHHHH--H-cCCcEEEEeccccCC
Q Nai_Virus_Segm  259 YGDDTGMLVTGYKELVDRLYT--I-CENRLVMVKCPLQLG  295 (475)
Q Consensus       259 ~GD~~Gm~~~~~~~lv~~LY~--~-s~~RlVvvK~~l~~g  295 (475)
                             ......+.+..+..  . ..|-.+++--++..+
T Consensus       146 -------~~~~~~~~~~~~~~~~~L~~gG~l~~~~~~~~~  178 (240)
T 4YMH_C          146 -------NKDGYAGYVKTILDQGLLSANGIILCDNVFARG  178 (240)
T ss_dssp             -------CGGGHHHHHHHHHHTTCEEEEEEEEECCTTGGG
T ss_pred             -------CccchHHHHHHHHhcCCcccCeEEEEccccccC


No 111
>3HNR_A probable methyltransferase BT9727_4108 (E.C.2.1.1.-); methyltransferase BT9727_4108, Structural Genomics, PSI-2; 2.8A {Bacillus thuringiensis serovar konkukian}
Probab=26.17  E-value=9.6e+02  Score=22.28  Aligned_cols=94  Identities=11%  Similarity=0.133  Sum_probs=0.0  Template_Neff=11.300

Q ss_pred             cCeEEEECCCCCchHHHHHHhhcCCEEEEECC----------CCCCCCCccccchhHHHhcCCCCCceeccccccCCCCc
Q Nai_Virus_Segm  196 HKTVYHLGAGSNLSSSQRALSLSYDTVVLVDP----------RCKNGVNSKSATWQEIIDNIPPDADIVSDVAYGDDTGM  265 (475)
Q Consensus       196 ~~~clHvGaG~n~ssSqraL~~~YdrVv~VDP----------rl~~G~~~isa~f~~~~~~v~p~wDIVSDvA~GD~~Gm  265 (475)
                      ..++|-+|+|.  +.--+.|.....+|+.||+          +.......+..-+..  ...+...|+|-  ..+==+.+
T Consensus        46 ~~~vldiG~G~--G~~~~~l~~~~~~~~gvd~~~~~~~~~~~~~~~~~~~~~~~~~~--~~~~~~~D~v~--~~~~l~~~  119 (220)
T 3HNR_A           46 FGNVLEFGVGT--GNLTNKLLLAGRTVYGIEPSREMRMIAKEKLPKEFSITEGDFLS--FEVPTSIDTIV--STYAFHHL  119 (220)
T ss_dssp             CSEEEEECCTT--SHHHHHHHHTTCEEEEECSCHHHHHHHHHHSCTTCCEESCCSSS--CCCCSCCSEEE--EESCGGGS
T ss_pred             CCeEEEECCCC--CHHHHHHHhCCCeEEEEcCCHHHHHHHHHhCCcccEEeeccccc--CCCCCCccEEE--EcccHHhC


Q ss_pred             eeccHHHHHHHHHHH-cCCcEEEEeccccCC
Q Nai_Virus_Segm  266 LVTGYKELVDRLYTI-CENRLVMVKCPLQLG  295 (475)
Q Consensus       266 ~~~~~~~lv~~LY~~-s~~RlVvvK~~l~~g  295 (475)
                      .-.....++++++.. ..|-.+++-.+...+
T Consensus       120 ~~~~~~~~l~~~~~~l~~gG~l~i~~~~~~~  150 (220)
T 3HNR_A          120 TDDEKNVAIAKYSQLLNKGGKIVFADTIFAD  150 (220)
T ss_dssp             CHHHHHHHHHHHHHHSCTTCEEEEEEECBSS
T ss_pred             CHHHHHHHHHHHHHHeecceEEEEEeccCCC


No 112
>cd01492 Aos1_SUMO; Ubiquitin activating enzyme (E1) subunit Aos1. Aos1 is part of the heterodimeric activating enzyme (E1), specific for the SUMO family of ubiquitin-like proteins (Ubls).
Probab=26.10  E-value=2.4e+02  Score=26.66  Aligned_cols=33  Identities=15%  Similarity=0.260  Sum_probs=0.0  Template_Neff=10.000

Q ss_pred             cCeEEEECCCCCchHHHHHHhh-cCCEEEEECCC
Q Nai_Virus_Segm  196 HKTVYHLGAGSNLSSSQRALSL-SYDTVVLVDPR  228 (475)
Q Consensus       196 ~~~clHvGaG~n~ssSqraL~~-~YdrVv~VDPr  228 (475)
                      +.+|+.+|+|.-.++--++|.. .+.+|+++|+.
T Consensus        21 ~~~V~iiG~G~~g~~ia~~L~~~g~~~i~v~d~~   54 (197)
T cd01492          21 SARILLIGLKGLGAEIAKNLVLSGIGSLTILDDR   54 (197)
T ss_pred             hCeEEEECCCHHHHHHHHHHHHCCCCEEEEEcCC


No 113
>5WP4_A Phosphoethanolamine N-methyltransferase 1 (E.C.2.1.1.103); Phosphoethanolamine N-Methyltransferase, AtPMT1, XIOPTL, TRANSFERASE; HET: SAH, PC; 1.341A {Arabidopsis thaliana}; Related PDB entries: 5WP5_A 5WP5_B
Probab=26.09  E-value=6e+02  Score=27.22  Aligned_cols=86  Identities=15%  Similarity=0.149  Sum_probs=0.0  Template_Neff=11.000

Q ss_pred             cCeEEEECCCCCchHHHHHHhhcCCEEEEECCC-------------CCCCCCccccchhHHHhcCCCC-CceeccccccC
Q Nai_Virus_Segm  196 HKTVYHLGAGSNLSSSQRALSLSYDTVVLVDPR-------------CKNGVNSKSATWQEIIDNIPPD-ADIVSDVAYGD  261 (475)
Q Consensus       196 ~~~clHvGaG~n~ssSqraL~~~YdrVv~VDPr-------------l~~G~~~isa~f~~~~~~v~p~-wDIVSDvA~GD  261 (475)
                      ..+||-+|+|.-..+...+.... .+++.+|+.             ..+....+..-+..  ...+++ +|+|-   .-+
T Consensus       283 ~~~vLdiG~g~G~~~~~~~~~~~-~~~~~~d~~~~~~~~~~~~~~~~~~~~~~~~~d~~~--~~~~~~~~D~v~---~~~  356 (491)
T 5WP4_A          283 GQKVLDVGCGIGGGDFYMAEKFD-VHVVGIDLSVNMISFALERAIGLSCSVEFEVADCTT--KHYPDNSFDVIY---SRD  356 (491)
T ss_dssp             TCEEEEETCTTSHHHHHHHHHHC-CEEEEEESCHHHHHHHHHHTTTCCSCEEEEECCTTT--CCCCTTCEEEEE---EES
T ss_pred             CCEEEEECCCCCHHHHHHHHhCC-CEEEEEECCHHHHHHHHHHHccCCCCEEEEECCCCC--CCCCCCCEEEEE---EcC


Q ss_pred             CCCceeccHHHHHHHHHHH--cCCcEEEE
Q Nai_Virus_Segm  262 DTGMLVTGYKELVDRLYTI--CENRLVMV  288 (475)
Q Consensus       262 ~~Gm~~~~~~~lv~~LY~~--s~~RlVvv  288 (475)
                      ....+.... +++++++..  ..|+++++
T Consensus       357 ~l~~~~~~~-~~l~~~~~~lk~gG~lii~  384 (491)
T 5WP4_A          357 TILHIQDKP-ALFRTFFKWLKPGGKVLIS  384 (491)
T ss_dssp             CGGGCSCHH-HHHHHHHHHEEEEEEEEEE
T ss_pred             cccccCCHH-HHHHHHHHhEEEEEEEEEE


No 114
>TIGR01377 soxA_mon; sarcosine oxidase, monomeric form. Sarcosine oxidase catalyzes the oxidative demethylation of sarcosine to glycine.
Probab=26.07  E-value=2.1e+02  Score=28.46  Aligned_cols=35  Identities=17%  Similarity=0.040  Sum_probs=0.0  Template_Neff=11.800

Q ss_pred             eEEEECCCCCchHHHHHHhhcCCEEEEECCCCCCC
Q Nai_Virus_Segm  198 TVYHLGAGSNLSSSQRALSLSYDTVVLVDPRCKNG  232 (475)
Q Consensus       198 ~clHvGaG~n~ssSqraL~~~YdrVv~VDPrl~~G  232 (475)
                      .++.||+|....+.-..|....-+|+++|....++
T Consensus         2 dv~VIG~G~~Gl~~A~~L~~~g~~v~iie~~~~~~   36 (380)
T TIGR01377         2 DVIVVGAGIMGCFAAYHLAKHGKKTLLLEQFDLPH   36 (380)
T ss_pred             eEEEECCCHHHHHHHHHHHHCCCcEEEEeCCCCCC


No 115
>2K4M_A UPF0146 protein MTH_1000; alpha+beta, Rossmann fold, Structural Genomics; NMR {Methanothermobacter thermautotrophicus str. Delta H}
Probab=25.86  E-value=6.5e+02  Score=23.20  Aligned_cols=87  Identities=17%  Similarity=0.065  Sum_probs=0.0  Template_Neff=9.500

Q ss_pred             cccCeEEEECCCCCchHHHHHHhhcCCEEEEECCCCCCCCCccccchhHHHhcCCCCCceeccccccCCCCceeccHHHH
Q Nai_Virus_Segm  194 PVHKTVYHLGAGSNLSSSQRALSLSYDTVVLVDPRCKNGVNSKSATWQEIIDNIPPDADIVSDVAYGDDTGMLVTGYKEL  273 (475)
Q Consensus       194 ~~~~~clHvGaG~n~ssSqraL~~~YdrVv~VDPrl~~G~~~isa~f~~~~~~v~p~wDIVSDvA~GD~~Gm~~~~~~~l  273 (475)
                      +...++|-||+|....++..+-...-.+|+.||+... ...++.+-+......-...+|+|--.       .........
T Consensus        34 ~~~~~VLdiG~G~G~~~~~~~~~~~~~~v~gvD~~~~-~v~~~~~d~~~~~~~~~~~~d~v~~~-------~~~~~~~~~  105 (153)
T 2K4M_A           34 GPGTRVVEVGAGRFLYVSDYIRKHSKVDLVLTDIKPS-HGGIVRDDITSPRMEIYRGAALIYSI-------RPPAEIHSS  105 (153)
T ss_dssp             CSSSEEEEETCTTCCHHHHHHHHHSCCEEEEECSSCS-STTEECCCSSSCCHHHHTTEEEEEEE-------SCCTTTHHH
T ss_pred             CCCCEEEEEcCCCCHHHHHHHHHcCCCEEEEEEcCcc-cCcEEeCCCCCCChhHhCCeeEEEEe-------CChHHHHHH


Q ss_pred             HHHHHHHcCCcEEEE
Q Nai_Virus_Segm  274 VDRLYTICENRLVMV  288 (475)
Q Consensus       274 v~~LY~~s~~RlVvv  288 (475)
                      +.+++..-.+.++++
T Consensus       106 l~~~~~~l~g~~i~~  120 (153)
T 2K4M_A          106 LMRVADAVGARLIIK  120 (153)
T ss_dssp             HHHHHHHHTCEEEEE
T ss_pred             HHHHHHHHCCeEEEE


No 116
>1I1N_A PROTEIN-L-ISOASPARTATE O-METHYLTRANSFERASE (E.C.2.1.1.77); METHYLTRANSFERASE, S-ADENOSYL HOMOCYSTEINE, PROTEIN REPAIR; HET: SAH; 1.5A {Homo sapiens} SCOP: c.66.1.7; Related PDB entries: 1KR5_A
Probab=25.85  E-value=3.2e+02  Score=25.68  Aligned_cols=33  Identities=18%  Similarity=0.213  Sum_probs=0.0  Template_Neff=11.000

Q ss_pred             cCeEEEECCCCCchHHHHHHhhc-CCEEEEECCC
Q Nai_Virus_Segm  196 HKTVYHLGAGSNLSSSQRALSLS-YDTVVLVDPR  228 (475)
Q Consensus       196 ~~~clHvGaG~n~ssSqraL~~~-YdrVv~VDPr  228 (475)
                      ..+||-+|+|.-..+-..+.... .-+|+.||+.
T Consensus        78 ~~~vldlG~G~G~~~~~l~~~~~~~~~v~~vd~~  111 (226)
T 1I1N_A           78 GAKALDVGSGSGILTACFARMVGCTGKVIGIDHI  111 (226)
T ss_dssp             TCEEEEETCTTSHHHHHHHHHHCTTCEEEEEESC
T ss_pred             CCEEEEECCCCCHHHHHHHHHHCCCCEEEEEeCC


No 117
>cd01485 E1-1_like; Ubiquitin activating enzyme (E1), repeat 1-like. E1, a highly conserved small protein present universally in eukaryotic cells, is part of cascade to attach ubiquitin (Ub) covalently to substrate proteins.
Probab=25.58  E-value=2.9e+02  Score=26.08  Aligned_cols=36  Identities=28%  Similarity=0.397  Sum_probs=0.0  Template_Neff=10.100

Q ss_pred             cCeEEEECCCCCchHHHHHHhh-cCCEEEEECCCCCC
Q Nai_Virus_Segm  196 HKTVYHLGAGSNLSSSQRALSL-SYDTVVLVDPRCKN  231 (475)
Q Consensus       196 ~~~clHvGaG~n~ssSqraL~~-~YdrVv~VDPrl~~  231 (475)
                      +.+++.+|+|...+.--+.|.. ...+|.++|+....
T Consensus        19 ~~~V~IiG~G~~G~~i~~~L~~~Gv~~i~l~D~~~~~   55 (198)
T cd01485          19 SAKVLIIGAGALGAEIAKNLVLAGIDSITIVDHRLVS   55 (198)
T ss_pred             cCeEEEECCCHHHHHHHHHHHHCCCCEEEEEcCCccC


No 118
>4WCT_A Amadoriase 1; FAOX, FAODs, oxidoreductase; HET: FAD; 1.67A {Neosartorya fumigata}; Related PDB entries: 4WCT_B 5OC2_B 5OC2_A 4XWZ_B 4XWZ_A 5OC3_B 5OC3_A
Probab=25.39  E-value=2.1e+02  Score=30.26  Aligned_cols=35  Identities=26%  Similarity=0.388  Sum_probs=0.0  Template_Neff=10.800

Q ss_pred             eEEEECCCCCchHHHHHHhh-cCCEEEEECCCCCCC
Q Nai_Virus_Segm  198 TVYHLGAGSNLSSSQRALSL-SYDTVVLVDPRCKNG  232 (475)
Q Consensus       198 ~clHvGaG~n~ssSqraL~~-~YdrVv~VDPrl~~G  232 (475)
                      .++.||+|....+.-..|.. .|.+|+++|....++
T Consensus        27 dvvIIGgG~aGl~~A~~La~~G~~~V~vle~~~~~~   62 (461)
T 4WCT_A           27 SIIVIGAGTWGCSTALHLARRGYKDVTVLDPHPVPS   62 (461)
T ss_dssp             CEEEECCSHHHHHHHHHHHHTTCCCEEEEESSCSSC
T ss_pred             cEEEECCCHHHHHHHHHHHHcCCCcEEEECCCCCCC


No 119
>4ZCD_B Renalase (E.C.1.6.3.5); Renalase, oxidase, flavoenzyme, OXIDOREDUCTASE; HET: NAD, FAD; 1.6605A {Pseudomonas syringae pv. phaseolicola (strain 1448A / Race 6)}; Related PDB entries: 4ZCC_C 4ZCC_B 4ZCC_D 4ZCC_A 5KRQ_B 4ZCD_A 5KRQ_A 3KKJ_B 3KKJ_A
Probab=25.32  E-value=3.2e+02  Score=27.61  Aligned_cols=59  Identities=19%  Similarity=0.159  Sum_probs=0.0  Template_Neff=10.800

Q ss_pred             ccCeEEEECCCCCchHHHHHHhhcCCEEEEECCCCCCCCCccccchhHHHhcCCCCCceec
Q Nai_Virus_Segm  195 VHKTVYHLGAGSNLSSSQRALSLSYDTVVLVDPRCKNGVNSKSATWQEIIDNIPPDADIVS  255 (475)
Q Consensus       195 ~~~~clHvGaG~n~ssSqraL~~~YdrVv~VDPrl~~G~~~isa~f~~~~~~v~p~wDIVS  255 (475)
                      .+.+++.||+|....+.-..|...==+|+++|.....|...-+...+.  ..++-|...+.
T Consensus         1 ~~~~v~IIGaG~aGl~~A~~L~~~g~~v~v~E~~~~~ggr~~~~~~~~--~~~d~g~~~~~   59 (336)
T 4ZCD_B            1 MTVPIAIIGTGIAGLSAAQALTSAGHQVHLFDKSRGSGGRMSSKRSDA--GSLDMGAQYFT   59 (336)
T ss_dssp             --CCEEEECCSHHHHHHHHHHHHTTCCEEEECSSSSSCGGGCCBCCTT--SCBCCSCCCBC
T ss_pred             CCCCEEEECCCHHHHHHHHHHHHCCCeEEEEeCCCCCCCccCceecCC--cccccCCceEe


No 120
>3UX8_A Excinuclease ABC, A subunit; UvrA, nucleotide excision repair, DNA; HET: ADP; 2.1A {Geobacillus}
Probab=25.29  E-value=4.2e+02  Score=30.67  Aligned_cols=99  Identities=16%  Similarity=0.079  Sum_probs=0.0  Template_Neff=9.600

Q ss_pred             HHHHHHHHHHhcCCHH----HhcCcccccccH----HHHHHHHHhcCCCCccccccccceEEEEcCCcEEEEEc----CC
Q Nai_Virus_Segm   38 DQQRLIRSLARMLPEA----IWCDPAVFPQRE----AVLLAISQLSEHDTFVGGWLDSSFTCVPTDDGRLALFN----KK  105 (475)
Q Consensus        38 ~q~~lik~ia~~v~p~----l~~D~nifp~s~----~vL~~l~~lsE~~~~~~~~~~~~~~~v~~~~~~~~l~~----~~  105 (475)
                      +++++.-..+-..+|.    ++.|+-.-...+    .++..|..+.+....+.........+ ..-+..++|.+    .+
T Consensus       548 e~~~l~la~al~~~~~~~~llllDep~~~l~~~~~~~l~~~L~~~~~~g~~vI~~Th~~~~~-~~~d~ii~l~~~~~~~~  626 (670)
T 3UX8_A          548 EAQRVKLAAELHRRSNGRTLYILDEPTTGLHVDDIARLLDVLHRLVDNGDTVLVIEHNLDVI-KTADYIIDLGPEGGDRG  626 (670)
T ss_dssp             HHHHHHHHHHHHSCCCSCEEEEEESTTTTCCHHHHHHHHHHHHHHHHTTCEEEEECCCHHHH-TTCSEEEEEESSSGGGC
T ss_pred             HHHHHHHHHHHhhcCCCCeEEEEeCCccCCCHHHHHHHHHHHHHHHHCCCEEEEEcCCHHHH-hhCCEEEEeCCCCCCCC


Q ss_pred             CcEEEEeCHHHHHHHHHHHhHHhhHHHHHHHH
Q Nai_Virus_Segm  106 GQELVVGHSGEIIHYAKEFCRKAMPAIVLVHR  137 (475)
Q Consensus       106 g~vl~~G~~~evf~YA~kyc~~A~~ai~~~~r  137 (475)
                      |+++..|++.|+.++-..++..-+..+.+--|
T Consensus       627 G~i~~~g~~~~l~~~~~~~~~~~~~~~~~~~~  658 (670)
T 3UX8_A          627 GQIVAVGTPEEVAEVKESHTGRYLKPILERDR  658 (670)
T ss_dssp             CEEEEEECHHHHHTCTTCHHHHHHHHHHHHHH
T ss_pred             CeEEEeCCHHHHHHHhhhhhhhhHHHHHHHHH


No 121
>PF01728.19 ; FtsJ ; FtsJ-like methyltransferase
Probab=25.23  E-value=6.9e+02  Score=22.22  Aligned_cols=93  Identities=8%  Similarity=-0.036  Sum_probs=0.0  Template_Neff=11.500

Q ss_pred             cCeEEEECCCCCchHHHHHHhhcC------CEEEEECCCCCCCCCccccc-hhHHHhcCCCC----------Cceecc--
Q Nai_Virus_Segm  196 HKTVYHLGAGSNLSSSQRALSLSY------DTVVLVDPRCKNGVNSKSAT-WQEIIDNIPPD----------ADIVSD--  256 (475)
Q Consensus       196 ~~~clHvGaG~n~ssSqraL~~~Y------drVv~VDPrl~~G~~~isa~-f~~~~~~v~p~----------wDIVSD--  256 (475)
                      ..++|.+|+|.-.-+...+.....      .+++.+|.....-...+.-. ..+........          +|+|--  
T Consensus        22 ~~~vldig~G~G~~~~~~~~~~~~~~~~~~~~~~~~d~~~~~~~~~~~~~~~~~~~~~~~~~~~~~~~~~~~~d~i~~~~  101 (183)
T A7RWX8_NEMVE/2   22 GHVVIDCGASPGSWTQVAVERVIPNIGGEQGLVVAIDLLDIKAIPGAVIMGRCDFTHKATQTKILSLLPSFGVNVILSDM  101 (183)
T ss_pred             CCEEEEeCCCCCHHHHHHHHHhccccCCceeEEEEEeCCccccCCCceEEeeecccChhhHHHHHHhCCcccccEEEECC


Q ss_pred             --ccccCCCCceecc---HHHHHHHHHHH--cCCcEEEE
Q Nai_Virus_Segm  257 --VAYGDDTGMLVTG---YKELVDRLYTI--CENRLVMV  288 (475)
Q Consensus       257 --vA~GD~~Gm~~~~---~~~lv~~LY~~--s~~RlVvv  288 (475)
                        ..-+...--....   ....++.++..  ..|+++++
T Consensus       102 p~~~~~~~~~~~~~~~~~~~~~l~~~~~~L~~~G~l~~~  140 (183)
T A7RWX8_NEMVE/2  102 APNSSGNHSLDHEAILDLCDSAFEFGQKTLRPGGVFLCK  140 (183)
T ss_pred             CCCCCCCccCCHHHHHHHHHHHHHHHHHheEEeeEEEEE


No 122
>3KKZ_A uncharacterized protein Q5LES9; putative methyltransferase, BFR250, NESG, Structural; HET: MSE, SAM; 1.677A {Bacteroides fragilis NCTC 9343}; Related PDB entries: 3E7P_A 3T7R_B 3T7R_A 3T7S_C 3T7S_B 3T7S_D 3T7S_A 3T7T_C 3T7T_B 3T7T_D 3T7T_A 3KKZ_B 
Probab=25.17  E-value=8.9e+02  Score=23.51  Aligned_cols=85  Identities=12%  Similarity=0.144  Sum_probs=0.0  Template_Neff=11.000

Q ss_pred             cCeEEEECCCCCchHHHHHHhhcCCEEEEEC---------------CCCCCCCCccccchhHHHhcC-CCCCceeccccc
Q Nai_Virus_Segm  196 HKTVYHLGAGSNLSSSQRALSLSYDTVVLVD---------------PRCKNGVNSKSATWQEIIDNI-PPDADIVSDVAY  259 (475)
Q Consensus       196 ~~~clHvGaG~n~ssSqraL~~~YdrVv~VD---------------Prl~~G~~~isa~f~~~~~~v-~p~wDIVSDvA~  259 (475)
                      .+++|-+|+|. ...+...+...--+|+.+|               ....+....+..-+..  ... ...+|+|  ++.
T Consensus        47 ~~~vldiG~G~-G~~~~~l~~~~~~~~~~~D~~~~~~~~a~~~~~~~~~~~~~~~~~~d~~~--~~~~~~~~D~i--~~~  121 (267)
T 3KKZ_A           47 KSLIADIGCGT-GGQTMVLAGHVTGQVTGLDFLSGFIDIFNRNARQSGLQNRVTGIVGSMDD--LPFRNEELDLI--WSE  121 (267)
T ss_dssp             TCEEEEETCTT-CHHHHHHHTTCSSEEEEEESCHHHHHHHHHHHHHTTCTTTEEEEECCTTS--CCCCTTCEEEE--EES
T ss_pred             CCEEEEECCCC-CHHHHHHHhcCCCEEEEEECChHHHHHHHHHHHHcCCccCEEEEECChhh--CCCCCCCeeEE--EEc


Q ss_pred             cCCCCceeccHHHHHHHHHHH--cCCcEEEE
Q Nai_Virus_Segm  260 GDDTGMLVTGYKELVDRLYTI--CENRLVMV  288 (475)
Q Consensus       260 GD~~Gm~~~~~~~lv~~LY~~--s~~RlVvv  288 (475)
                      +--+.+   +..++++.++..  ..|++++.
T Consensus       122 ~~~~~~---~~~~~l~~~~~~l~~gG~l~~~  149 (267)
T 3KKZ_A          122 GAIYNI---GFERGLNEWRKYLKKGGYLAVS  149 (267)
T ss_dssp             SCGGGT---CHHHHHHHHGGGEEEEEEEEEE
T ss_pred             CChhhc---CHHHHHHHHHHheEEeEEEEEE


No 123
>3EGE_A Putative methyltransferase from antibiotic biosynthesis; YP_324569.1, Putative methyltransferase from antibiotic; HET: MSE; 2.4A {Anabaena variabilis ATCC 29413}
Probab=25.07  E-value=1.2e+03  Score=22.98  Aligned_cols=92  Identities=17%  Similarity=0.164  Sum_probs=0.0  Template_Neff=10.500

Q ss_pred             CCcccCeEEEECCCCCchHHHHHHhhcCCEEEEECCCCC--------CCCCccccchhHHHhcCC-CCCceeccccccCC
Q Nai_Virus_Segm  192 GLPVHKTVYHLGAGSNLSSSQRALSLSYDTVVLVDPRCK--------NGVNSKSATWQEIIDNIP-PDADIVSDVAYGDD  262 (475)
Q Consensus       192 ~~~~~~~clHvGaG~n~ssSqraL~~~YdrVv~VDPrl~--------~G~~~isa~f~~~~~~v~-p~wDIVSDvA~GD~  262 (475)
                      +..-..+||-+|+|  .+...++|...--+|+.+|+...        +...++..-+..  -..+ ..+|+|--...-..
T Consensus        31 ~~~~~~~iLDiG~G--~G~~~~~l~~~~~~v~~vD~~~~~~~~~~~~~~v~~~~~d~~~--~~~~~~~fDlI~~~~vl~~  106 (261)
T 3EGE_A           31 NLPKGSVIADIGAG--TGGYSVALANQGLFVYAVEPSIVMRQQAVVHPQVEWFTGYAEN--LALPDKSVDGVISILAIHH  106 (261)
T ss_dssp             CCCTTCEEEEETCT--TSHHHHHHHTTTCEEEEECSCHHHHHSSCCCTTEEEECCCTTS--CCSCTTCBSEEEEESCGGG
T ss_pred             CCCCCCEEEEECCC--CCHHHHHHHhCCCEEEEECCCHHHHHHHhhCCCeEEEeCCHHh--cCCCCCCccEEEEeCcHHh


Q ss_pred             CCceeccHHHHHHHHHHH-cCCcEEEEecc
Q Nai_Virus_Segm  263 TGMLVTGYKELVDRLYTI-CENRLVMVKCP  291 (475)
Q Consensus       263 ~Gm~~~~~~~lv~~LY~~-s~~RlVvvK~~  291 (475)
                      -    .+..+++++++.. ..|-.+++-+|
T Consensus       107 ~----~d~~~~l~~~~~~Lk~gG~l~i~~~  132 (261)
T 3EGE_A          107 F----SHLEKSFQEMQRIIRDGTIVLLTFD  132 (261)
T ss_dssp             C----SSHHHHHHHHHHHBCSSCEEEEEEC
T ss_pred             C----CCHHHHHHHHHHheecCEEEEEEEc


No 124
>2P7I_A Hypothetical protein; PUTATIVE METHYLTRANSFERASE, STRUCTURAL GENOMICS, JOINT; HET: TRS, MSE; 1.74A {Pectobacterium atrosepticum SCRI1043} SCOP: c.66.1.41; Related PDB entries: 2P7H_C 2P7H_B 2P7H_D 2P7H_A 2P7I_B 
Probab=24.94  E-value=6e+02  Score=25.42  Aligned_cols=88  Identities=14%  Similarity=0.259  Sum_probs=0.0  Template_Neff=9.600

Q ss_pred             cCeEEEECCCCCchHHHHHHhhcCCEEEEECCCCC----------CCCCccccchhHHHhcCCCCCceeccccccCCCCc
Q Nai_Virus_Segm  196 HKTVYHLGAGSNLSSSQRALSLSYDTVVLVDPRCK----------NGVNSKSATWQEIIDNIPPDADIVSDVAYGDDTGM  265 (475)
Q Consensus       196 ~~~clHvGaG~n~ssSqraL~~~YdrVv~VDPrl~----------~G~~~isa~f~~~~~~v~p~wDIVSDvA~GD~~Gm  265 (475)
                      +.++|-||+|  .+..-+.|...+.+|+.+|+...          .+...+.+-+..  ...+..+|+|-   ..+----
T Consensus        43 ~~~vLDiGcG--~G~~~~~l~~~~~~v~gvD~~~~~~~~a~~~~~~~~~~~~~d~~~--~~~~~~fD~i~---~~~vleh  115 (250)
T 2P7I_A           43 PGNLLELGSF--KGDFTSRLQEHFNDITCVEASEEAISHAQGRLKDGITYIHSRFED--AQLPRRYDNIV---LTHVLEH  115 (250)
T ss_dssp             SSCEEEESCT--TSHHHHHHTTTCSCEEEEESCHHHHHHHHHHSCSCEEEEESCGGG--CCCSSCEEEEE---EESCGGG
T ss_pred             CCcEEEECCC--CCHHHHHHHHhCCcEEEEeCCHHHHHHHHHHhcCCeEEEeCChhh--CCCCCCeeEEE---EeCcHHh


Q ss_pred             eeccHHHHHHHHH-HH-cCCcEEEEecc
Q Nai_Virus_Segm  266 LVTGYKELVDRLY-TI-CENRLVMVKCP  291 (475)
Q Consensus       266 ~~~~~~~lv~~LY-~~-s~~RlVvvK~~  291 (475)
                      +. +..+++.+++ .. ..|-.+++=+|
T Consensus       116 ~~-dp~~~L~~~~~~~L~~gG~l~i~~p  142 (250)
T 2P7I_A          116 ID-DPVALLKRINDDWLAEGGRLFLVCP  142 (250)
T ss_dssp             CS-SHHHHHHHCCCCCEEEEEEEEEEEE
T ss_pred             CC-CHHHHHHHHHHHheeecEEEEEEcc


No 125
>4X1O_A 16S rRNA (adenine(1408)-N(1))-methyltransferase (E.C.2.1.1.180); methyltransferase, ribosome, aminoglycoside resistance, TRANSFERASE; 1.7A {Catenulispora acidiphila}; Related PDB entries: 5BW4_B 5BW4_A 5D1N_A 5BW5_A 5D1H_B 5D1H_A
Probab=24.84  E-value=5.3e+02  Score=25.98  Aligned_cols=93  Identities=18%  Similarity=0.193  Sum_probs=0.0  Template_Neff=9.700

Q ss_pred             cCeEEEECCCCCchHHHHHHhhcCCEEEEECCCC------------------CCCCCccccchhHHHhcCCCCCceeccc
Q Nai_Virus_Segm  196 HKTVYHLGAGSNLSSSQRALSLSYDTVVLVDPRC------------------KNGVNSKSATWQEIIDNIPPDADIVSDV  257 (475)
Q Consensus       196 ~~~clHvGaG~n~ssSqraL~~~YdrVv~VDPrl------------------~~G~~~isa~f~~~~~~v~p~wDIVSDv  257 (475)
                      ..++|-||+|...-+...+-...--+|+.||+..                  .....++...++.........+|+|-..
T Consensus        48 ~~~ILDiG~G~G~~~~~l~~~~~~~~v~gvD~s~~~i~~a~~~~~~~~~~~~~~~i~~~~~d~~~~~~~~~~~fD~V~~~  127 (267)
T 4X1O_A           48 ERILVDVGTGDARTAYRQAIAHPEWLVVGVDPAWQRMTETAVRAARKPAKGGAPNLVLVSSAIETVPAALHGVADEVMVL  127 (267)
T ss_dssp             SEEEEEECCTTSHHHHHHHHHCTTEEEEEEESCGGGGHHHHHHHTSCGGGTCCTTEEEEECCGGGCCGGGTTCBSEEEEE
T ss_pred             CcEEEEECCCCcHHHHHHHHHCCCcEEEEEeCCHHHHHHHHHHHHcCcccCCCCcEEEEECCHHhCCHHHcCCCCEEEEe


Q ss_pred             -cccCCCCceeccHHHHHHHHHHH--cCCcEEEE
Q Nai_Virus_Segm  258 -AYGDDTGMLVTGYKELVDRLYTI--CENRLVMV  288 (475)
Q Consensus       258 -A~GD~~Gm~~~~~~~lv~~LY~~--s~~RlVvv  288 (475)
                       -|+.-...+......++++++..  ..|++++.
T Consensus       128 ~p~~~~~~~~~~~~~~~l~~i~r~LkpgG~l~i~  161 (267)
T 4X1O_A          128 MPWGKLLRGVVLGEADVLSGLRAVAKPGAPLEIS  161 (267)
T ss_dssp             SCCHHHHHHHHHTCHHHHHHHHHHBCTTCEEEEE
T ss_pred             CChHHHhhhhccChHHHHHHHHHheecccEEEEE


No 126
>3OPN_A putative hemolysin; Structural Genomics, PSI-2, Protein Structure; HET: MSE; 2.05A {Lactococcus lactis subsp. lactis}
Probab=24.78  E-value=3.1e+02  Score=25.34  Aligned_cols=32  Identities=16%  Similarity=0.100  Sum_probs=0.0  Template_Neff=11.600

Q ss_pred             cCeEEEECCCCCchHHHHHHhhcCCEEEEECCC
Q Nai_Virus_Segm  196 HKTVYHLGAGSNLSSSQRALSLSYDTVVLVDPR  228 (475)
Q Consensus       196 ~~~clHvGaG~n~ssSqraL~~~YdrVv~VDPr  228 (475)
                      ..++|-||+|.-..+...+-. .+.+|+.+|+.
T Consensus        38 ~~~vLdiG~G~G~~~~~l~~~-~~~~v~~vD~~   69 (232)
T 3OPN_A           38 GKTCLDIGSSTGGFTDVMLQN-GAKLVYALDVG   69 (232)
T ss_dssp             TCEEEEETCTTSHHHHHHHHT-TCSEEEEECSS
T ss_pred             CCEEEEECCCCCHHHHHHHHc-CCCEEEEEeCC


No 127
>5FA8_A Ribosomal protein L11 methyltransferase, putative; protein methyltransferase, TRANSFERASE; HET: SAM, MSE; 1.3A {Sulfolobus islandicus (strain M.14.25 / Kamchatka #1)}; Related PDB entries: 5FAD_A 5JWJ_A 
Probab=24.67  E-value=3.3e+02  Score=23.19  Aligned_cols=33  Identities=24%  Similarity=0.288  Sum_probs=0.0  Template_Neff=11.900

Q ss_pred             cCeEEEECCCCCchHHHHHHhhcCCEEEEECCC
Q Nai_Virus_Segm  196 HKTVYHLGAGSNLSSSQRALSLSYDTVVLVDPR  228 (475)
Q Consensus       196 ~~~clHvGaG~n~ssSqraL~~~YdrVv~VDPr  228 (475)
                      ..++|-||+|.-.-+-..+......+|+.+|+.
T Consensus        29 ~~~vldiG~G~G~~~~~~~~~~~~~~v~~iD~~   61 (161)
T 5FA8_A           29 DDIVYDLGCGDGRIIITAAKDFNVKKAVGVEIN   61 (161)
T ss_dssp             TCEEEEESCTTSHHHHHHHHHHCCSEEEEEECC
T ss_pred             CCEEEEeCCCCcHHHHHHHHhCCCcEEEEEeCC


No 128
>5DA8_D 60 kDa chaperonin; Structural Genomics, PSI-Biology, Midwest Center; HET: CA, SO4; 3.0A {Chlorobium tepidum (strain ATCC 49652 / DSM 12025 / NBRC 103806 / TLS)}; Related PDB entries: 5DA8_M 5DA8_T 5DA8_Q 5DA8_L 5DA8_B 5DA8_E 5DA8_S 5DA8_U 5DA8_C 5DA8_J 5DA8_O 5DA8_A 5DA8_R 5DA8_K 5DA8_H 5DA8_Z 5DA8_G 5DA8_N 5DA8_b 5DA8_I 5DA8_a 5DA8_W 5DA8_X 5DA8_Y 5DA8_P 5DA8_V 5DA8_F
Probab=24.53  E-value=1.5e+03  Score=25.62  Aligned_cols=114  Identities=13%  Similarity=0.067  Sum_probs=0.0  Template_Neff=9.700

Q ss_pred             cccccccHHHHHHHHHhcCCCCcc-----------ccccccceEEEEcCCcEEEEEc-----------------------
Q Nai_Virus_Segm   58 PAVFPQREAVLLAISQLSEHDTFV-----------GGWLDSSFTCVPTDDGRLALFN-----------------------  103 (475)
Q Consensus        58 ~nifp~s~~vL~~l~~lsE~~~~~-----------~~~~~~~~~~v~~~~~~~~l~~-----------------------  103 (475)
                      +..+....+.|..|+.+.......           ....+.-..+.-.+..++++-.                       
T Consensus       279 ~~~~~~~~~~l~~l~~~tG~~ii~~~~~~~~~~~~~~~lG~~~~v~i~~~~~~~~~~~~~~~~i~~~i~~l~~~~~~~~~  358 (545)
T 5DA8_D          279 PGFGDRRKAMLEDIAILTGGTVISEEKGYKLENATMAYLGQAARITIDKDNTTIVEGKGKQEEIKARINEIKGQIEKSTS  358 (545)
T ss_dssp             SSCTHHHHHHHHHHHHHHSSCCC---CCCCSTTCCSTTSEEEEEEEECSSCEEEEEECSCHHHHHHHHHHHHHHTTTC--
T ss_pred             CCCcHHHHHHHHHHHHHhCCeEeehhhCCCHhhccHhHcceeeEEEEcCCceEEECCCCCHHHHHHHHHHHHHHHHhCCC


Q ss_pred             ----------------CCCcEEEEeCHHHHHHHHHHHhHHhhHHHHHHHHcccccccCccchHHHHHHHHHHH-------
Q Nai_Virus_Segm  104 ----------------KKGQELVVGHSGEIIHYAKEFCRKAMPAIVLVHRMGFVVHPNLTGVLAEDLELFRQV-------  160 (475)
Q Consensus       104 ----------------~~g~vl~~G~~~evf~YA~kyc~~A~~ai~~~~r~~~v~~~~~~g~L~e~L~~~R~~-------  160 (475)
                                      .-.+++..|.+....+-...-+..|+.++..+.+.+  .-++-...+..+....+..       
T Consensus       359 ~~~~~~~~~r~~~~~~~~~TI~l~g~t~~~~~e~~~~i~~al~~l~~~~~~~--vvpGGG~~e~~~a~~L~~~~~~~~~~  436 (545)
T 5DA8_D          359 DYDTEKLQERLAKLSGGVAVLKIGASTEVEMKEKKARVEDALHATRAAVQEG--IVVGGGVALIRAAKGLAKAVADNEDQ  436 (545)
T ss_dssp             -CHHHHHHHHHHHHHHCEEEEEECCSSHHHHHHHHHHHHHHHHHHHHHHHHC--EEETTTHHHHHGGGGGGGCCCSSHHH
T ss_pred             hHhHHHHHHHHHHhcCCEEEEEeCCCCHHHHHHHHHHHHHHHHHHHHHHHhC--CCCCchHHHHHHHHHHHHHhcCCccH


Q ss_pred             ----HHHhhhhhhcchH
Q Nai_Virus_Segm  161 ----RAVSRGLDRISKI  173 (475)
Q Consensus       161 ----R~~SrgLD~lSKi  173 (475)
                          ..|..+|..+-+.
T Consensus       437 ~~~~~~~a~aL~~i~~~  453 (545)
T 5DA8_D          437 KTGIEIIRRALEEPLRQ  453 (545)
T ss_dssp             HHHHHHHHHHTTHHHHH
T ss_pred             HHHHHHHHHHHHHHHHH


No 129
>PF00732.19 ; GMC_oxred_N ; GMC oxidoreductase
Probab=24.10  E-value=3.3e+02  Score=25.87  Aligned_cols=37  Identities=22%  Similarity=0.157  Sum_probs=0.0  Template_Neff=12.000

Q ss_pred             EEEECCCCCchHHHHHHhhcC-CEEEEECCCCCCCCCc
Q Nai_Virus_Segm  199 VYHLGAGSNLSSSQRALSLSY-DTVVLVDPRCKNGVNS  235 (475)
Q Consensus       199 clHvGaG~n~ssSqraL~~~Y-drVv~VDPrl~~G~~~  235 (475)
                      ++.||+|..-.+.-..|...- -+|+++|.+...|...
T Consensus         3 vvIVG~G~~Gl~~A~~L~~~g~~~V~viE~g~~~~~~~   40 (294)
T Y1279_MYCTU/5-    3 YVVVGTGSAGAVVASRLSTDPATTVVALEAGPRDKNRF   40 (294)
T ss_pred             EEEECCChhhHHHHHHHhcCCCCeEEEEeCCCCccccc


No 130
>4YSH_B glycine oxidase(E.C.1.4.3.19); flavoprotein, glycine oxidase, substrate inhibition; HET: FAD, SO4, GLY; 2.2A {Geobacillus kaustophilus (strain HTA426)}; Related PDB entries: 4YSH_A 
Probab=24.04  E-value=3e+02  Score=27.63  Aligned_cols=42  Identities=14%  Similarity=0.044  Sum_probs=0.0  Template_Neff=11.500

Q ss_pred             cccCeEEEECCCCCchHHHHHHhhcCCEEEEECCCCCCCCCc
Q Nai_Virus_Segm  194 PVHKTVYHLGAGSNLSSSQRALSLSYDTVVLVDPRCKNGVNS  235 (475)
Q Consensus       194 ~~~~~clHvGaG~n~ssSqraL~~~YdrVv~VDPrl~~G~~~  235 (475)
                      .....++.||+|....+.-..|...--+|+++|.+...+..+
T Consensus         2 ~~~~dvvIIG~Gi~G~~~A~~L~~~g~~V~lie~~~~~~~~s   43 (376)
T 4YSH_B            2 THRYDVAIVGGGVIGAAIGFELAKRRHRVAIFEKGTMGSGAS   43 (376)
T ss_dssp             CCEEEEEEECCSHHHHHHHHHHHHTTCCEEEECSSSTTTTHH
T ss_pred             CCCceEEEECCcHHHHHHHHHHHHCCCeEEEEcCCCCCcccc


No 131
>4RWZ_A Putative rRNA methyltransferase (E.C.2.1.1.179); methyltransferase, RNA binding, TRANSFERASE; 1.801A {Sorangium cellulosum}; Related PDB entries: 4RWZ_B 4RX1_B 4RX1_A
Probab=23.64  E-value=5.5e+02  Score=23.83  Aligned_cols=91  Identities=13%  Similarity=0.082  Sum_probs=0.0  Template_Neff=11.300

Q ss_pred             cCeEEEECCCCCchHHHHHHhhcCCEEEEECCCCC---------------CCCCccccchhHHHhcCCCCCceecccccc
Q Nai_Virus_Segm  196 HKTVYHLGAGSNLSSSQRALSLSYDTVVLVDPRCK---------------NGVNSKSATWQEIIDNIPPDADIVSDVAYG  260 (475)
Q Consensus       196 ~~~clHvGaG~n~ssSqraL~~~YdrVv~VDPrl~---------------~G~~~isa~f~~~~~~v~p~wDIVSDvA~G  260 (475)
                      ..++|-||+|.-.-+...+-....-+|+.||+...               .+...+.-.-.+  ..-.+.-+-.-|..+.
T Consensus        25 ~~~vldiG~G~G~~~~~l~~~~~~~~v~~vD~~~~~~~~~~~~~~~~~~~~~~~~~~~~~~d--~~~~~~~~~~~d~v~~  102 (223)
T 4RWZ_A           25 ARVLIDVGTGDGRFVYRSAGAHPDTYCIGVDPAGERMREVSWRASRKPARGGRPNALFVVAS--VQALPEELAGLAHTLT  102 (223)
T ss_dssp             SEEEEEETCTTCHHHHHHHHHCTTEEEEEEESCGGGGHHHHHHHTSCGGGTCCTTEEEEECC--GGGCCGGGTTCEEEEE
T ss_pred             CcEEEEECCCCCHHHHHHHhhCCCCEEEEEeCCHHHHHHHHHHHHcCcccCCCCCEEEEEcc--hhhCchHHhcccceEE


Q ss_pred             CC------CCceeccHHHHHHHHHHH--cCCcEEEE
Q Nai_Virus_Segm  261 DD------TGMLVTGYKELVDRLYTI--CENRLVMV  288 (475)
Q Consensus       261 D~------~Gm~~~~~~~lv~~LY~~--s~~RlVvv  288 (475)
                      ..      ......+..++++.++..  ..|+++++
T Consensus       103 ~~~~~~~~~~~~~~~~~~~l~~~~~~l~~~G~li~~  138 (223)
T 4RWZ_A          103 LNFPWASLLSALVLPEAPVLEALRRLVRPGGELIAL  138 (223)
T ss_dssp             EESCCHHHHHHHHTTCHHHHHHHHHTEEEEEEEEEE
T ss_pred             ecCcHHHHHhhccCCchHHHHHHHHheeeeeEEEEE


No 132
>5NZP_A D-3-phosphoglycerate dehydrogenase (E.C.1.1.1.95); dehydrogenase, serine metabolism, FBDD, oxidoreductase; HET: 9EW; 1.3A {Homo sapiens}; Related PDB entries: 5NZQ_A 5OFV_B 5OFV_A 5OFW_B 5OFW_A 5OFM_B 5NZQ_B 5OFM_A 
Probab=23.64  E-value=7.2e+02  Score=23.62  Aligned_cols=68  Identities=21%  Similarity=0.085  Sum_probs=0.0  Template_Neff=10.200

Q ss_pred             hHHHHHHHHHHHHHHhhhhhhcchHHHHHccCCCCcccccccCCCcccCeEEEECCCCCchHHHHHHhhcCCEEEEECCC
Q Nai_Virus_Segm  149 VLAEDLELFRQVRAVSRGLDRISKIEELDNIDQDATINKFMMGGLPVHKTVYHLGAGSNLSSSQRALSLSYDTVVLVDPR  228 (475)
Q Consensus       149 ~L~e~L~~~R~~R~~SrgLD~lSKi~eL~~iDqD~~inKF~~~~~~~~~~clHvGaG~n~ssSqraL~~~YdrVv~VDPr  228 (475)
                      ++..+|..+|+--...+.+ +-++-.+.           ..........+++.||.|.-.....+.|...--+|+.+|+.
T Consensus        15 ~~~~~~~~~~~~~~~~~~~-~~~~~~~~-----------~~~~~~~~~~~i~iiG~G~~g~~la~~l~~~g~~v~~~~~~   82 (204)
T 5NZP_A           15 TCGMIMCLARQIPQATASM-KDGKWERK-----------KFMGTELNGKTLGILGLGRIGREVATRMQSFGMKTIGYDPI   82 (204)
T ss_dssp             HHHHHHHHHHTHHHHHHHH-HTTCCCTT-----------TTCBCCCTTCEEEEECCSHHHHHHHHHHHTTTCEEEEECSS
T ss_pred             HHHHHHHHHhChHHHHHHH-HcCCcchh-----------cccCcccCCCEEEEECCCHHHHHHHHHHHHcCCEEEEECCC


No 133
>1KP8_A groEL protein; chaperonin, GroEL, assisted protein folding; HET: K, MG, AGS, SO4; 2.0A {Escherichia coli} SCOP: a.129.1.1, c.8.5.1, d.56.1.1; Related PDB entries: 4AAR_L 4AB3_M 2EU1_L 4KI8_C 4AAR_B 4AB3_N 2EU1_B 4KI8_D 5OPX_K 3WVL_F 4AAR_I 4AB3_L 2EU1_I 4KI8_G 4PKN_M 4PKO_M 4AAR_C 4AAU_D 4AB3_B 2EU1_C 4KI8_A 5OPX_H 4AAR_A 4AAU_E 4AB3_I 2EU1_A 4KI8_B 4AAR_J 4AAU_G 4AB3_C 2EU1_J 4KI8_E 4AAR_K 4AAU_M 4AB3_A 2EU1_K 4KI8_F 5OPX_D 4PKN_L 4PKO_L 3WVL_M 4AAR_H 4AAU_N 4AB3_J 2EU1_H 5OPX_G 4PKN_B 4PKO_B 4AAR_F 4AAU_L 4AB3_K 2EU1_F 1GRL_C 5OPX_N 4PKN_E 4PKO_E 4AAU_B 4AB3_H 1GRL_D 5OPX_I 3WVL_L 4AAU_I 4AB3_F 1GRL_G 3WVL_B 4AAU_C 1GRL_A 4PKN_C 4PKO_C 3WVL_E 4AAQ_D 4AAU_A 1GRL_B 4PKN_J 4PKO_J 4AAQ_E 4AAU_J 1GRL_E 4WSC_D 4AAQ_G 4AAU_K 4AB2_D 1GRL_F 4PKN_A 4PKO_A 4WSC_E 3WVL_C 4AAQ_M 4AAS_D 4AAU_H 4AB2_E 5OPX_F 4WSC_G 3WVL_J 4AAQ_N 4AAS_E 4AAU_F 4AB2_G 4PKN_K 4PKO_K 4WSC_M 4AAQ_L 4AAS_G 4AB2_M 4PKN_H 4PKO_H 4WSC_N 3WVL_A 4AAQ_B 4AAS_M 4AB2_N 4WGL_D 4WSC_L 4AAQ_I 4AAS_N 4AB2_L 4WGL_E 4WSC_B 3WVL_K 4AAQ_C 4AAS_L 4AB2_B 5OPX_M 4PKN_D 4PKO_D 4WGL_G 4WSC_I 3WVL_H 4AAQ_A 4AAS_B 4AB2_I 4PKN_G 4PKO_G 4WGL_M 4WSC_C 4AAQ_J 4AAS_I 4AB2_C 4PKN_N 4PKO_N 4WGL_N 4WSC_A 3WVL_D 4AAQ_K 4AAS_C 4AB2_A 5OPX_L 4PKN_I 4PKO_I 4WGL_L 4WSC_J 3WVL_G 4AAQ_H 4AAS_A 4AB2_J 5OPX_B 4WGL_B 4WSC_K 3WVL_N 4AAQ_F 4AAS_J 4AB2_K 5OPX_E 4WGL_I 4WSC_H 4AAS_K 4AB2_H 4WGL_C 4WSC_F 3WVL_I 4AAR_D 4AAS_H 4AB2_F 2EU1_D 4WGL_A 4AAR_E 4AAS_F 2EU1_E 5OPX_C 4WGL_J 4AAR_G 4AB3_D 2EU1_G 5OPX_J 4PKN_F 4PKO_F 4WGL_K 4AAR_M 4AB3_E 2EU1_M 4WGL_H 4AAR_N 4AB3_G 2EU1_N 5OPX_A 4WGL_F 1AON_L 2C7D_H 2CGT_I 1OEL_B 4V43_E 1XCK_F 1AON_B 1GRU_D 1OEL_E 4V43_S 1AON_I 2C7C_C 2C7D_F 1GRU_E 1OEL_F 4V43_U 2CGT_C 1GRU_G 4V43_C 2C7E_D 1GRU_M 2NWC_D 4V43_J 1AON_C 2C7C_A 2C7E_E 1GRU_N 2NWC_E 4V43_O 2C7C_J 2C7E_G 2CGT_A 1GRU_L 2NWC_G 5OPW_D 4V43_A 2C7C_K 2C7E_M 2CGT_J 1GRU_B 1KP8_D 2NWC_M 5OPW_E 4V43_R 1AON_A 2C7E_N 2CGT_K 1GRU_I 1KP8_E 2NWC_N 5OPW_G 4V43_K 1AON_J 2C7E_L 1GR5_D 1KP8_G 1MNF_M 2NWC_L 5OPW_M 4V43_H 1AON_K 2C7C_H 2C7E_B 1GR5_E 1KP8_M 1MNF_L 2NWC_B 5OPW_N 4V43_2 2C7E_I 2CGT_H 3E76_D 1GR5_G 1GRU_C 1KP8_N 1MNF_B 2NWC_I 5OPW_L 4V43_Z 2C7C_F 2C7E_C 3E76_E 1GR5_M 1KP8_L 1MNF_E 2NWC_C 5OPW_B 4V43_D 1AON_H 2C7E_A 2CGT_F 3E76_G 1GR5_N 1KP8_B 1MNF_C 2NWC_A 5OPW_I 4V43_G 2C7D_D 2C7E_J 3E76_M 1GR5_L 1GRU_A 1KP8_I 1MNF_J 2NWC_J 5OPW_C 4V43_N 1AON_F 2C7D_E 2C7E_K 3E76_N 1GR5_B 1GRU_J 1KP8_C 1MNF_A 2NWC_K 5OPW_A 4V43_I 2C7D_G 2C7E_H 3E76_L 1GR5_I 1GRU_K 1MNF_K 2NWC_H 5OPW_J 4V43_W 2C7D_M 2C7E_F 3E76_B 1GR5_C 1KP8_J 1MNF_H 2NWC_F 5OPW_K 4V43_X 2C7D_N 3E76_I 1GR5_A 1KP8_K 1MNF_D 5OPW_H 4V43_Y 2C7D_L 3E76_C 1GR5_J 1GRU_H 1KP8_H 1MNF_G 5OPW_F 4V43_P 1XCK_D 2C7D_B 3E76_A 1GR5_K 1KP8_F 1MNF_N 4V43_V 1XCK_E 2C7D_I 3E76_J 1GR5_H 1GRU_F 1MNF_I 4V43_F 1XCK_G 3E76_K 1GR5_F 1MNF_F 1XCK_M 3E76_H 1XCK_N 2C7C_D 2C7D_C 3E76_F 1XCK_L 2C7C_E 2CGT_D 1XCK_B 2C7C_G 2CGT_E 4V43_M 1XCK_I 1AON_D 2C7C_M 2C7D_A 2CGT_G 4V43_1 1XCK_C 1AON_E 2C7C_N 2C7D_J 2CGT_M 1OEL_C 4V43_T 1XCK_A 1AON_G 2C7C_L 2C7D_K 2CGT_N 1OEL_D 4V43_Q 1XCK_J 1AON_M 2C7C_B 2CGT_L 1OEL_G 4V43_L 1XCK_K 1AON_N 2C7C_I 2CGT_B 1OEL_A 4V43_B 1XCK_H 3ZQ1_C 3ZPZ_D 3ZQ1_A 3C9V_D 3ZPZ_E 3ZQ1_J 3C9V_E 3ZPZ_G 3ZQ1_K 3C9V_G 3ZPZ_M 3C9V_M 3ZPZ_N 3C9V_N 3ZPZ_L 3ZQ1_H 3C9V_L 3ZPZ_B 3C9V_B 3ZPZ_I 3ZQ1_F 3C9V_I 3C9V_C 3C9V_A 3CAU_D 3ZPZ_C 3C9V_J 3CAU_E 3C9V_K 3CAU_G 3C9V_H 3CAU_M 3ZPZ_A 3C9V_F 3CAU_N 3ZPZ_J 3CAU_L 3ZPZ_K 3CAU_B 3CAU_I 3CAU_C 3ZPZ_H 3CAU_A 3ZQ1_D 3CAU_J 3ZPZ_F 3ZQ1_E 3CAU_K 3ZQ1_G 3CAU_H 3ZQ1_M 3CAU_F 3ZQ1_N 3ZQ1_L 3ZQ1_B 3ZQ1_I 4HEL_B 1SX3_B 4HEL_I 1SX3_I 4HEL_C 1SX3_C 4HEL_A 1SX3_A 4HEL_J 1SX3_J 4HEL_K 1SX3_K 4HEL_H 1SX3_H 4HEL_F 1SX3_F 4HEL_D 1SX3_D 4HEL_E 1SX3_E 4HEL_G 1SX3_G 4HEL_M 1SX3_M 4HEL_N 1SX3_N 4HEL_L 1SX3_L 1SX4_H 5W0S_E 2YEY_F 2YNJ_B 3ZQ0_L 5W0S_G 2YNJ_I 3ZQ0_B 1PCQ_D 1PF9_C 1SVT_D 1SX4_F 5W0S_M 2YNJ_C 3ZQ0_I 1PCQ_E 1SVT_E 5W0S_N 2YNJ_A 1PCQ_G 1SS8_C 1SVT_G 5W0S_L 2YNJ_J 1PCQ_M 1PF9_A 1SS8_D 1SVT_M 5W0S_B 2YNJ_K 3ZQ0_C 1PCQ_N 1PF9_J 1SS8_G 1SVT_N 5W0S_I 2YNJ_H 1PCQ_L 1PF9_K 1SS8_A 1SVT_L 5W0S_C 2YNJ_F 1PCQ_B 1SS8_B 1SVT_B 5W0S_A 3ZQ0_A 1PCQ_I 1SS8_E 1SVT_I 5W0S_J 3ZQ0_J 1PF9_H 1SS8_F 5W0S_K 3ZQ0_K 5W0S_H 1PCQ_C 1PF9_F 1SVT_C 5W0S_F 3ZQ0_H 1SX4_D 1PCQ_A 1SVT_A 1SX4_E 3ZQ0_F 1PCQ_J 1SVT_J 1SX4_G 1PCQ_K 1SVT_K 1SX4_M 1SX4_N 1SX4_L 2YEY_D 1PCQ_H 1SVT_H 1SX4_B 2YEY_E 1SX4_I 2YEY_G 1PCQ_F 1SVT_F 2YEY_M 2YEY_N 1PF9_D 1SX4_C 2YEY_L 1PF9_E 2YEY_B 1PF9_G 2YEY_I 2YNJ_D 1PF9_M 1SX4_A 2YEY_C 2YNJ_E 3ZQ0_D 1PF9_N 1SX4_J 2YEY_A 2YNJ_G 3ZQ0_E 1PF9_L 1SX4_K 2YEY_J 2YNJ_M 3ZQ0_G 1PF9_B 2YEY_K 2YNJ_N 3ZQ0_M 1PF9_I 5W0S_D 2YEY_H 2YNJ_L 3ZQ0_N
Probab=23.63  E-value=1.8e+03  Score=25.07  Aligned_cols=113  Identities=17%  Similarity=0.063  Sum_probs=0.0  Template_Neff=9.900

Q ss_pred             cccccccHHHHHHHHHhcCCCCcc-----------ccccccceEEEEcCCcEEEEEcCC---------------------
Q Nai_Virus_Segm   58 PAVFPQREAVLLAISQLSEHDTFV-----------GGWLDSSFTCVPTDDGRLALFNKK---------------------  105 (475)
Q Consensus        58 ~nifp~s~~vL~~l~~lsE~~~~~-----------~~~~~~~~~~v~~~~~~~~l~~~~---------------------  105 (475)
                      +..++...+.|..|+.+.......           ....+..-.+.-.+..+.++....                     
T Consensus       278 ~~~~~~~~~~l~~la~~tg~~ii~~~~~~~~~~~~~~~lG~~~~v~i~~~~~~~~~~~~~~~~~~~~~~~l~~~~~~~~~  357 (547)
T 1KP8_A          278 PGFGDRRKAMLQDIATLTGGTVISEEIGMELEKATLEDLGQAKRVVINKDTTTIIDGVGEEAAIQGRVAQIRQQIEEATS  357 (547)
T ss_dssp             SSCHHHHHHHHHHHHHHHTCCCEEGGGTCCSTTCCTTTSEEEEEEEECSSCEEEEEECCCHHHHHHHHHHHHHHHHSCCS
T ss_pred             CCccHHHHHHHHHHHHHhCCeEEehhhCCCHHHCCHHHhCCceEEEEcCCceEEECCCCCHHHHHHHHHHHHHHHHHcCC


Q ss_pred             ------------------CcEEEEeCHHHHHHHHHHHhHHhhHHHHHHHHcccccccCccchHHHHHHHHHHH-------
Q Nai_Virus_Segm  106 ------------------GQELVVGHSGEIIHYAKEFCRKAMPAIVLVHRMGFVVHPNLTGVLAEDLELFRQV-------  160 (475)
Q Consensus       106 ------------------g~vl~~G~~~evf~YA~kyc~~A~~ai~~~~r~~~v~~~~~~g~L~e~L~~~R~~-------  160 (475)
                                        .+++..|.+....+-...-+..|+.++..+.+.+ |. ++ .|..+-.++..=+.       
T Consensus       358 ~~~~~~~~~r~~~~~~~~~TI~l~g~t~~~~~e~~~~~~~al~~~~~~~~~~-vv-pG-GG~~e~~la~~L~~~~~~~~~  434 (547)
T 1KP8_A          358 DYDREKLQERVAKLAGGVAVIKVGAATEVEMKEKKARVEDALHATRAAVEEG-VV-AG-GGVALIRVASKLADLRGQNAD  434 (547)
T ss_dssp             HHHHHHHHHHHHHHHHCEEEEECCCSSHHHHHHHHHHHHHHHHHHHHHHHHC-EE-ET-TTHHHHHHHHHTTTCCCSSHH
T ss_pred             HHHHHHHHHHHHHHcCCeEEEEeCCCCHHHHHHHHHHHHHHHHHHHHHHHhC-CC-CC-hHHHHHHHHHHHHhccCCChh


Q ss_pred             -----HHHhhhhhhcchH
Q Nai_Virus_Segm  161 -----RAVSRGLDRISKI  173 (475)
Q Consensus       161 -----R~~SrgLD~lSKi  173 (475)
                           +.|+++|..+-+.
T Consensus       435 ~~~~~~~~a~aL~~ip~~  452 (547)
T 1KP8_A          435 QNVGIKVALRAMEAPLRQ  452 (547)
T ss_dssp             HHHHHHHHHHHTTHHHHH
T ss_pred             HHHHHHHHHHHhHHHHHH


No 134
>2A14_A indolethylamine N-methyltransferase; SGC, INMT, Structural Genomics, Structural; HET: SAH; 1.7A {Homo sapiens} SCOP: c.66.1.15
Probab=23.62  E-value=3.4e+02  Score=25.91  Aligned_cols=32  Identities=22%  Similarity=0.256  Sum_probs=0.0  Template_Neff=11.300

Q ss_pred             cCeEEEECCCCCchHHHHHHhhcCCEEEEECCC
Q Nai_Virus_Segm  196 HKTVYHLGAGSNLSSSQRALSLSYDTVVLVDPR  228 (475)
Q Consensus       196 ~~~clHvGaG~n~ssSqraL~~~YdrVv~VDPr  228 (475)
                      ..++|-||+|. ...+.......+.+|+++|+.
T Consensus        56 ~~~iLdiG~G~-g~~~~~~~~~~~~~v~~~D~s   87 (263)
T 2A14_A           56 GDTLIDIGSGP-TIYQVLAACDSFQDITLSDFT   87 (263)
T ss_dssp             EEEEEESSCTT-CCGGGTTGGGTEEEEEEEESC
T ss_pred             CCeEEEECCCc-cHHHHHHhhcCCCEEEEEcCC


No 135
>5JSZ_A Energy-coupling factor transporter ATP-binding protein; ECF transporter, folate, membrane protein; 3.004A {Lactobacillus delbrueckii subsp. bulgaricus (strain ATCC 11842 / DSM 20081 / JCM 1002 / NBRC 13953 / NCIMB 11778)}; Related PDB entries: 5JSZ_E 6FNP_B 6FNP_F 5D3M_E 5D3M_A
Probab=23.58  E-value=9.3e+02  Score=25.08  Aligned_cols=123  Identities=14%  Similarity=0.091  Sum_probs=0.0  Template_Neff=9.300

Q ss_pred             HHHHHHHHHHhcCCHHHhc-CcccccccH----HHHHHHHHhcCCCCccccccccceEEEEcCCcEEEEEcCCCcEEEEe
Q Nai_Virus_Segm   38 DQQRLIRSLARMLPEAIWC-DPAVFPQRE----AVLLAISQLSEHDTFVGGWLDSSFTCVPTDDGRLALFNKKGQELVVG  112 (475)
Q Consensus        38 ~q~~lik~ia~~v~p~l~~-D~nifp~s~----~vL~~l~~lsE~~~~~~~~~~~~~~~v~~~~~~~~l~~~~g~vl~~G  112 (475)
                      +++++.=..+=...|+++. |+-...+..    .++..|.++.+....+....+...-.+..-+.  ++.-.+|+++.+|
T Consensus       166 e~~rl~la~al~~~p~llllDEP~~~LD~~~~~~l~~~L~~~~~~~~~tii~~th~~~~~~~~d~--v~vl~~G~i~~~g  243 (300)
T 5JSZ_A          166 QKQRVAIAGILAVKPQVIILDESTSMLDPEGKEQILDLVRKIKEDNNLTVISITHDLEEAAGADQ--VLVLDDGQLLDQG  243 (300)
T ss_dssp             THHHHHHHHHHTTCCSEEEECSTTSSSCHHHHHHHHHHHHHHHHHHTCEEEEESCCHHHHHTSSE--EEECTTSSCBCCC
T ss_pred             HHHHHHHHHHHHhCCCEEEEeCcccCCCHHHHHHHHHHHHHHHhcCCeEEEEEeCCHHHHcCCCE--EEEEcCCEEeecC


Q ss_pred             CHHHHHHHHHHHhH-----HhhHHHHHHHHcccccccCccchHHHHHHHHHHHHH
Q Nai_Virus_Segm  113 HSGEIIHYAKEFCR-----KAMPAIVLVHRMGFVVHPNLTGVLAEDLELFRQVRA  162 (475)
Q Consensus       113 ~~~evf~YA~kyc~-----~A~~ai~~~~r~~~v~~~~~~g~L~e~L~~~R~~R~  162 (475)
                      ++.|++.-....-.     ..+..+.+..+...+.-+....+-.++...-.+-|+
T Consensus       244 ~~~el~~~~~~~~~~~~~~~~~~~~~~~l~~~~~~~~~~~~~~~~~~~~~~~~~~  298 (300)
T 5JSZ_A          244 KPEEIFPKVEMLKRIGLDIPFVYRLKQLLKERGIVLPDEIDDDEKLVQSLWQLNS  298 (300)
T ss_dssp             CHHHHGGGHHHHHTTTCCCCHHHHHHHHHHHTTCCCCSCCCSHHHHHHHHHHHTC
T ss_pred             CHHHhccchHHHHHcCCCCchHHHHHHHHHHcCCCCCCCCCCHHHHHHHHHHHHh


No 136
>cd00757 ThiF_MoeB_HesA_family; ThiF_MoeB_HesA. Family of E1-like enzymes involved in molybdopterin and thiamine biosynthesis family.
Probab=23.57  E-value=3.6e+02  Score=25.81  Aligned_cols=32  Identities=28%  Similarity=0.287  Sum_probs=0.0  Template_Neff=10.500

Q ss_pred             cCeEEEECCCCCchHHHHHHhh-cCCEEEEECC
Q Nai_Virus_Segm  196 HKTVYHLGAGSNLSSSQRALSL-SYDTVVLVDP  227 (475)
Q Consensus       196 ~~~clHvGaG~n~ssSqraL~~-~YdrVv~VDP  227 (475)
                      ..+++.+|+|...+.--+.|.. .+.+|.++|+
T Consensus        21 ~~~v~iiG~G~~G~~ia~~L~~~G~~~i~l~d~   53 (228)
T cd00757          21 NARVLVVGAGGLGSPAAEYLAAAGVGKLGLVDD   53 (228)
T ss_pred             cCEEEEECCCccHHHHHHHHHHCCCCEEEEEcC


No 137
>1WZN_B SAM-dependent methyltransferase  (E.C.2.1.1.-); SAM-dependent methyltransferase, structural genomics, RIKEN; HET: SO4, SAH; 1.9A {Pyrococcus horikoshii} SCOP: c.66.1.43; Related PDB entries: 1WZN_C 1WZN_A
Probab=23.37  E-value=1.1e+03  Score=22.36  Aligned_cols=164  Identities=11%  Similarity=0.058  Sum_probs=0.0  Template_Neff=11.400

Q ss_pred             cCeEEEECCCCCchHHHHHHhhcCCEEEEECCCCC-------------CCCCccccchhHHHhcCCCCCceeccccccCC
Q Nai_Virus_Segm  196 HKTVYHLGAGSNLSSSQRALSLSYDTVVLVDPRCK-------------NGVNSKSATWQEIIDNIPPDADIVSDVAYGDD  262 (475)
Q Consensus       196 ~~~clHvGaG~n~ssSqraL~~~YdrVv~VDPrl~-------------~G~~~isa~f~~~~~~v~p~wDIVSDvA~GD~  262 (475)
                      ..++|-||+|.-.-+...+-...  +|+.+|+...             .....+.+-+..  ...+...|+|- +.++=.
T Consensus        42 ~~~vldiG~G~G~~~~~~~~~~~--~~~~~d~~~~~~~~~~~~~~~~~~~~~~~~~d~~~--~~~~~~~d~i~-~~~~~~  116 (252)
T 1WZN_B           42 VRRVLDLACGTGIPTLELAERGY--EVVGLDLHEEMLRVARRKAKERNLKIEFLQGDVLE--IAFKNEFDAVT-MFFSTI  116 (252)
T ss_dssp             CCEEEEETCTTCHHHHHHHHTTC--EEEEEESCHHHHHHHHHHHHHTTCCCEEEECCGGG--CCCCSCEEEEE-ECSSGG
T ss_pred             cCEEEEECCCCCHHHHHHHHCCC--eEEEEeCCHHHHHHHHHHHHHCCCCeEEEECChhh--HhcCCCCCEEE-EEcchh


Q ss_pred             CCceeccHHHHHHHHHHH-cCCcEEEEeccccCCC-ceeeEEeeecCCCcEEEEEEECCCCchHHHHHHHHHhhHHHHHH
Q Nai_Virus_Segm  263 TGMLVTGYKELVDRLYTI-CENRLVMVKCPLQLGY-NAKGVVHCKPRPHNLEIVFILDPDGDDLDLLYEEYAPDVVMTNK  340 (475)
Q Consensus       263 ~Gm~~~~~~~lv~~LY~~-s~~RlVvvK~~l~~g~-~irG~V~~KPRPHNLEiIv~L~peGd~ld~iy~~~~~~Vv~ANk  340 (475)
                      .=.......+++++++.. ..+-.+++-.|-.... .........+.+.--......    +.+..+.+...-.++....
T Consensus       117 ~~~~~~~~~~~l~~~~~~l~~~g~~~~~~~~~~~~~~~~~~~~~~~~~~~~~~~~~~----~~~~~~~~~~gf~~~~~~~  192 (252)
T 1WZN_B          117 MYFDEEDLRKLFSKVAEALKPGGVFITDFPCWFYGGRDGPVVWNEQKGEEKLVIMDW----REVEPAVQKLRFKRLVQIL  192 (252)
T ss_dssp             GGSCHHHHHHHHHHHHHHEEEEEEEEEEEEC-------CCEEEEEEETTEEEEEEEE----EEEETTTTEEEEEEEEEEE
T ss_pred             hcCCHHHHHHHHHHHHHhEeceEEEEEeecccccCCCCCCceecCCCCceeeeeeeH----HHHHHHHhcCCceeeeeec


Q ss_pred             HHchHhhhcccCCcccccCCCHHHHHHHHh
Q Nai_Virus_Segm  341 ERNRQILCMTFNARIKDVANTSKEITQLMS  370 (475)
Q Consensus       341 ~RN~~~f~~~f~~~iK~t~n~~~di~~lm~  370 (475)
                      ..+.......+  .-...+.++.++..+++
T Consensus       193 ~~~~~~~~~~~--~~~~~~~~~~~l~~~~~  220 (252)
T 1WZN_B          193 RPNGEVKAFLV--DDELNIYTPREVRLLAE  220 (252)
T ss_dssp             CTTSCEEEEEE--EEEEECCCHHHHHHHHH
T ss_pred             cCCCceeceeh--hhhhhcCCHHHHHHHHH


No 138
>3D1C_A Flavin-containing Putative Monooxygenase; NP_373108.1, Flavin-containing Putative Monooxygenase, Structural; HET: SO4, UNL, FAD, MSE; 2.4A {Staphylococcus aureus}
Probab=23.31  E-value=2.8e+02  Score=28.09  Aligned_cols=39  Identities=18%  Similarity=0.178  Sum_probs=0.0  Template_Neff=11.100

Q ss_pred             cccCeEEEECCCCCchHHHHHHhh-cCCEEEEECCCCCCC
Q Nai_Virus_Segm  194 PVHKTVYHLGAGSNLSSSQRALSL-SYDTVVLVDPRCKNG  232 (475)
Q Consensus       194 ~~~~~clHvGaG~n~ssSqraL~~-~YdrVv~VDPrl~~G  232 (475)
                      ..+.+++.||+|...-+.-+.|.. .+++|+++|+....|
T Consensus         2 ~~~~~vvIIGaG~aGl~~a~~l~~~g~~~v~l~e~~~~gg   41 (369)
T 3D1C_A            2 MQHHKVAIIGAGAAGIGMAITLKDFGITDVIILEKGTVGH   41 (369)
T ss_dssp             CCEEEEEEECCSHHHHHHHHHHHHTTCCCEEEECSSSTTH
T ss_pred             CceeeEEEECCCHHHHHHHHHHHHcCCCeEEEEeCCCCCc


No 139
>PF00996.18 ; GDI ; GDP dissociation inhibitor
Probab=23.30  E-value=2.5e+02  Score=30.13  Aligned_cols=35  Identities=23%  Similarity=0.192  Sum_probs=0.0  Template_Neff=10.200

Q ss_pred             eEEEECCCCCchHHHHHHhhcCCEEEEECCCCCCC
Q Nai_Virus_Segm  198 TVYHLGAGSNLSSSQRALSLSYDTVVLVDPRCKNG  232 (475)
Q Consensus       198 ~clHvGaG~n~ssSqraL~~~YdrVv~VDPrl~~G  232 (475)
                      .|+.||||..-.+.-.+|...=.+|..+|.+...|
T Consensus         6 dviIIGaGl~Gl~~A~~La~~G~~VlvlE~~~~~G   40 (449)
T Q8I501_PLAF7/1    6 DVIILGTGLKECILSGLLSHYGKKILVLDRNPYYG   40 (449)
T ss_pred             cEEEECCCHHHHHHHHHHhhCCCcEEEEcCCCCCC


No 140
>PF04820.14 ; Trp_halogenase ; Tryptophan halogenase
Probab=23.25  E-value=2.5e+02  Score=29.13  Aligned_cols=37  Identities=24%  Similarity=0.233  Sum_probs=0.0  Template_Neff=11.400

Q ss_pred             eEEEECCCCCchHHHHHHhhcC---CEEEEECCCCCCCCC
Q Nai_Virus_Segm  198 TVYHLGAGSNLSSSQRALSLSY---DTVVLVDPRCKNGVN  234 (475)
Q Consensus       198 ~clHvGaG~n~ssSqraL~~~Y---drVv~VDPrl~~G~~  234 (475)
                      +|+.||+|....+.-.+|....   -+|++||+...++..
T Consensus         1 ~ivIvG~G~aG~~~A~~L~~~g~~~~~V~lie~~~~~~~~   40 (458)
T Q9A4M3_CAUVC/8    1 DVLIVGGGTAGWMTAAALAKALPKTIAVTLVESEQIGTVG   40 (458)
T ss_pred             CEEEECCcHHHHHHHHHHHHHCCCCCEEEEEeCCCCCCCC


No 141
>PF17748.1 ; VID27_N ; VID27 N-terminal region
Probab=23.23  E-value=1.9e+02  Score=29.47  Aligned_cols=42  Identities=14%  Similarity=0.269  Sum_probs=0.0  Template_Neff=5.700

Q ss_pred             HHHHHHcCCcEEEEeccccCCC------ceeeEEeeecCCCcEEEEEE
Q Nai_Virus_Segm  275 DRLYTICENRLVMVKCPLQLGY------NAKGVVHCKPRPHNLEIVFI  316 (475)
Q Consensus       275 ~~LY~~s~~RlVvvK~~l~~g~------~irG~V~~KPRPHNLEiIv~  316 (475)
                      ++|-.+..|+|..+.-+-..|-      .+...|||...|||-+|||+
T Consensus        18 ~EL~~ipsG~lyl~Rp~spKg~~ECiy~dA~~sIRrt~~~f~YqLVV~   65 (176)
T M7SPX3_EUTLA/1   18 ESMIELPQGQLYLVRPLSPKGYSELIFKDATARIRRTGQDYQYQLVIQ   65 (176)
T ss_pred             cceEEecCCeEEEEeCCCCCceEEEEecccEEEEEEcCCCceEEEEEE


No 142
>cd04318 EcAsnRS_like_N; EcAsnRS_like_N: N-terminal, anticodon recognition domain of the type found in Escherichia coli asparaginyl-tRNA synthetase (AsnRS) and, in Arabidopsis thaliana and Saccharomyces cerevisiae mitochondrial (mt) AsnRS.
Probab=23.20  E-value=2.5e+02  Score=22.95  Aligned_cols=28  Identities=18%  Similarity=0.172  Sum_probs=0.0  Template_Neff=9.400

Q ss_pred             eccccCCCceeeEEeeecC-CCcEEEEEE
Q Nai_Virus_Segm  289 KCPLQLGYNAKGVVHCKPR-PHNLEIVFI  316 (475)
Q Consensus       289 K~~l~~g~~irG~V~~KPR-PHNLEiIv~  316 (475)
                      ++.+.+-|.+.|.+.+++. ++.+||.++
T Consensus        47 ~l~~g~~V~v~G~~~~~~~~~~~~el~~~   75 (82)
T cd04318          47 KLSTGSSIRVEGVLVKSPGAKQPFELQAE   75 (82)
T ss_pred             cCCCCCEEEEEEEEEeCCCCCCCeEEEEE


No 143
>3C3Y_A O-methyltransferase (E.C.2.1.1.104); plant secondary metabolism, O-methyltransferase, TRANSFERASE; HET: SAH; 1.371A {Mesembryanthemum crystallinum} SCOP: c.66.1.1; Related PDB entries: 3C3Y_B
Probab=23.07  E-value=6.4e+02  Score=24.58  Aligned_cols=85  Identities=16%  Similarity=0.126  Sum_probs=0.0  Template_Neff=10.200

Q ss_pred             cCeEEEECCCCCchHHHHHHhhc-CCEEEEECCCCC---------------CCCCccccchhHHHhcC------CCCCce
Q Nai_Virus_Segm  196 HKTVYHLGAGSNLSSSQRALSLS-YDTVVLVDPRCK---------------NGVNSKSATWQEIIDNI------PPDADI  253 (475)
Q Consensus       196 ~~~clHvGaG~n~ssSqraL~~~-YdrVv~VDPrl~---------------~G~~~isa~f~~~~~~v------~p~wDI  253 (475)
                      ..++|-+|+|.-..+...+-... --+|+.+|....               +-..++..-+.......      ...+|+
T Consensus        71 ~~~vLdiG~G~G~~~~~l~~~~~~~~~v~~iD~~~~~~~~a~~~~~~~~~~~~v~~~~~d~~~~~~~~~~~~~~~~~fD~  150 (237)
T 3C3Y_A           71 AKKTIEVGVFTGYSLLLTALSIPDDGKITAIDFDREAYEIGLPFIRKAGVEHKINFIESDAMLALDNLLQGQESEGSYDF  150 (237)
T ss_dssp             CCEEEEECCTTSHHHHHHHHHSCTTCEEEEEESCHHHHHHHHHHHHHTTCGGGEEEEESCHHHHHHHHHHSTTCTTCEEE
T ss_pred             CCEEEEEcCchhHHHHHHHhhCCCCCEEEEEECCHHHHHHHHHHHHHhCCcCcEEEEECCHHHHHHHHHhcCcccCCeeE


Q ss_pred             eccccccCCCCceeccHHHHHHHHHHH--cCCcEEE
Q Nai_Virus_Segm  254 VSDVAYGDDTGMLVTGYKELVDRLYTI--CENRLVM  287 (475)
Q Consensus       254 VSDvA~GD~~Gm~~~~~~~lv~~LY~~--s~~RlVv  287 (475)
                      |--       -.....+.+++++++..  ..|++|+
T Consensus       151 V~~-------~~~~~~~~~~l~~~~~~L~pgG~lv~  179 (237)
T 3C3Y_A          151 GFV-------DADKPNYIKYHERLMKLVKVGGIVAY  179 (237)
T ss_dssp             EEE-------CSCGGGHHHHHHHHHHHEEEEEEEEE
T ss_pred             EEE-------cCCchHHHHHHHHHHhheeeeeEEEE


No 144
>2BCG_G Secretory pathway GDP dissociation inhibitor; RabGTPase, geranylgeranylation, vesicular transport, Protein; HET: GER, GDP; 1.48A {Saccharomyces cerevisiae} SCOP: c.3.1.3, d.16.1.6; Related PDB entries: 1UKV_G 3CPH_G 3CPH_H 3CPI_G 3CPI_H 3CPJ_G
Probab=23.05  E-value=3e+02  Score=29.89  Aligned_cols=53  Identities=23%  Similarity=0.194  Sum_probs=0.0  Template_Neff=9.800

Q ss_pred             ccC-CCcccCeEEEECCCCCchHHHHHHhhcCCEEEEECCCCCCCCCccccchh
Q Nai_Virus_Segm  189 MMG-GLPVHKTVYHLGAGSNLSSSQRALSLSYDTVVLVDPRCKNGVNSKSATWQ  241 (475)
Q Consensus       189 ~~~-~~~~~~~clHvGaG~n~ssSqraL~~~YdrVv~VDPrl~~G~~~isa~f~  241 (475)
                      +.. ....+-.++.||+|..-++.-.+|...=.+|..+|.+...|...-+..++
T Consensus         3 ~~~~~~~~~~DViIIGtGl~g~~~A~~Ls~~G~~Vl~le~~~~~GG~~~s~~~~   56 (453)
T 2BCG_G            3 MDQETIDTDYDVIVLGTGITECILSGLLSVDGKKVLHIDKQDHYGGEAASVTLS   56 (453)
T ss_dssp             ----CCCCBCSEEEECCSHHHHHHHHHHHHTTCCEEEECSSSSSCGGGCEECHH
T ss_pred             CchhhcCCceeEEEECCCHHHHHHHHHHccCCCeEEEEcCCCCCCCccceecHH


No 145
>6MO6_B Sulfide:quinone oxidoreductase, mitochondrial (E.C.1.8.5.-); sulfide:quinone oxidoreductase, Rossman fold, hydrogen; HET: FAD, CSS, MSE; 2.59A {Homo sapiens}; Related PDB entries: 6MO6_D 6MO6_A 6MO6_C 6MP5_C 6MP5_B 6MP5_D 6MP5_A
Probab=22.91  E-value=2.3e+02  Score=29.80  Aligned_cols=35  Identities=26%  Similarity=0.335  Sum_probs=0.0  Template_Neff=10.500

Q ss_pred             cccCeEEEECCCCCchHHHHHHhhc--CCEEEEECCC
Q Nai_Virus_Segm  194 PVHKTVYHLGAGSNLSSSQRALSLS--YDTVVLVDPR  228 (475)
Q Consensus       194 ~~~~~clHvGaG~n~ssSqraL~~~--YdrVv~VDPr  228 (475)
                      ..+.+++.||+|..--+.-..|...  -.+|++||++
T Consensus         1 ~~~~~VvIIGgG~aGl~aA~~L~~~~~~~~V~lie~~   37 (414)
T 6MO6_B            1 MNHYEVLVLGGGSGGITMAARMKRKVGAENVAIVEPS   37 (414)
T ss_dssp             CEEEEEEEECCSHHHHHHHHHHHHHSCGGGEEEECCC
T ss_pred             CCCeEEEEECCCHHHHHHHHHHhHHHCCCCEEEECCC


No 146
>1D5T_A GUANINE NUCLEOTIDE DISSOCIATION INHIBITOR; HYDROLASE INHIBITOR; HET: SO4; 1.04A {Bos taurus} SCOP: c.3.1.3, d.16.1.6; Related PDB entries: 1LV0_A 1GND_A 
Probab=22.90  E-value=3.4e+02  Score=28.87  Aligned_cols=45  Identities=22%  Similarity=0.169  Sum_probs=0.0  Template_Neff=10.400

Q ss_pred             CcccCeEEEECCCCCchHHHHHHhhcCCEEEEECCCCCCCCCccc
Q Nai_Virus_Segm  193 LPVHKTVYHLGAGSNLSSSQRALSLSYDTVVLVDPRCKNGVNSKS  237 (475)
Q Consensus       193 ~~~~~~clHvGaG~n~ssSqraL~~~YdrVv~VDPrl~~G~~~is  237 (475)
                      .+.+-.|+.||+|....+.-.+|...=.+|..+|.+...|...-+
T Consensus         3 ~~~~~dviIIGaG~~G~~~A~~La~~G~~V~vlE~~~~~GG~~~s   47 (433)
T 1D5T_A            3 MDEEYDVIVLGTGLTECILSGIMSVNGKKVLHMDRNPYYGGESSS   47 (433)
T ss_dssp             CCSBCSEEEECCSHHHHHHHHHHHHTTCCEEEECSSSSSCTTSCE
T ss_pred             CcCceeEEEECCCHHHHHHHHHHhcCCCeEEEecCCCCCCCCccc


No 147
>2PT6_C SPERMIDINE SYNTHASE (E.C.2.5.1.16); TRANSFERASE, SPERMIDINE SYNTHASE, STRUCTURAL GENOMICS; HET: GOL, 1PG, S4M; 2.0A {Plasmodium falciparum} SCOP: c.66.1.0; Related PDB entries: 2PSS_A 2PT6_B 2PT6_A 2PT9_C 2PT9_B 2PT9_A 2PSS_C 2PSS_B
Probab=22.82  E-value=1.2e+03  Score=24.16  Aligned_cols=98  Identities=12%  Similarity=0.113  Sum_probs=0.0  Template_Neff=9.900

Q ss_pred             cccCeEEEECCCCCchHHHHHHhhcCCEEEEECC------------------CCCCCCCccccchhHHHhcCCCCCceec
Q Nai_Virus_Segm  194 PVHKTVYHLGAGSNLSSSQRALSLSYDTVVLVDP------------------RCKNGVNSKSATWQEIIDNIPPDADIVS  255 (475)
Q Consensus       194 ~~~~~clHvGaG~n~ssSqraL~~~YdrVv~VDP------------------rl~~G~~~isa~f~~~~~~v~p~wDIVS  255 (475)
                      +...++|.+|+|.-..+...+-...-.+|++||+                  ...+....+..-....+......+|+|-
T Consensus       115 ~~~~~VLdiG~G~G~~~~~l~~~~~~~~v~~vd~~~~~~~~~~~~~~~~~~~~~~~~v~~~~~d~~~~~~~~~~~fD~Ii  194 (321)
T 2PT6_C          115 KEPKNVLVVGGGDGGIIRELCKYKSVENIDICEIDETVIEVSKIYFKNISCGYEDKRVNVFIEDASKFLENVTNTYDVII  194 (321)
T ss_dssp             SSCCEEEEEECTTCHHHHHHTTCTTCCEEEEEESCHHHHHHHHHHCHHHHGGGGSTTEEEEESCHHHHGGGCCSCEEEEE
T ss_pred             CCCCeEEEECCChhHHHHHHHhCCCCcEEEEEECCHHHHHHHHHHhhhhcccccCCCEEEEEcchHHHHHHcCCCeeEEE


Q ss_pred             cccccCCCCceeccHHHHHHHHHHH-cCCcEEEEecc
Q Nai_Virus_Segm  256 DVAYGDDTGMLVTGYKELVDRLYTI-CENRLVMVKCP  291 (475)
Q Consensus       256 DvA~GD~~Gm~~~~~~~lv~~LY~~-s~~RlVvvK~~  291 (475)
                      --......-.......+.+++++.. ..|-.+++-++
T Consensus       195 ~d~~~~~~~~~~~~~~~~l~~~~~~L~~gG~lv~~~~  231 (321)
T 2PT6_C          195 VDSSDPIGPAETLFNQNFYEKIYNALKPNGYCVAQCE  231 (321)
T ss_dssp             EECCCTTTGGGGGSSHHHHHHHHHHEEEEEEEEEECC
T ss_pred             EeCCCCCCchhhccCHHHHHHHHHHeeceEEEEEeCC


No 148
>1XDZ_A Methyltransferase gidB (E.C.2.1.-.-); MCSG, Protein Structure Initiative, Structural; 1.6A {Bacillus subtilis} SCOP: l.1.1.1, c.66.1.20
Probab=22.70  E-value=1.2e+03  Score=22.77  Aligned_cols=83  Identities=17%  Similarity=0.155  Sum_probs=0.0  Template_Neff=10.300

Q ss_pred             cCeEEEECCCCCchHHHHHHhhcCCEEEEECCCC--------------CCCCCccccchhHHHhc----CCCCCceeccc
Q Nai_Virus_Segm  196 HKTVYHLGAGSNLSSSQRALSLSYDTVVLVDPRC--------------KNGVNSKSATWQEIIDN----IPPDADIVSDV  257 (475)
Q Consensus       196 ~~~clHvGaG~n~ssSqraL~~~YdrVv~VDPrl--------------~~G~~~isa~f~~~~~~----v~p~wDIVSDv  257 (475)
                      ..+||-+|+|.-..+...+.....-+|+.+|..-              .++...+..-+..  ..    ....+|+|--.
T Consensus        71 ~~~vldlG~G~G~~~~~l~~~~p~~~v~~~D~~~~~~~~~~~~~~~~~~~~v~~~~~d~~~--~~~~~~~~~~~D~v~~~  148 (240)
T 1XDZ_A           71 VNTICDVGAGAGFPSLPIKICFPHLHVTIVDSLNKRITFLEKLSEALQLENTTFCHDRAET--FGQRKDVRESYDIVTAR  148 (240)
T ss_dssp             CCEEEEECSSSCTTHHHHHHHCTTCEEEEEESCHHHHHHHHHHHHHHTCSSEEEEESCHHH--HTTCTTTTTCEEEEEEE
T ss_pred             CCEEEEeCCCCCCCHHHHHHHCCCCEEEEEeChHHHHHHHHHHHHHcCCCCEEEEECcHHH--hccCcccccCeeEEEEe


Q ss_pred             cccCCCCceeccHHHHHHHHHHH--cCCcEEEE
Q Nai_Virus_Segm  258 AYGDDTGMLVTGYKELVDRLYTI--CENRLVMV  288 (475)
Q Consensus       258 A~GD~~Gm~~~~~~~lv~~LY~~--s~~RlVvv  288 (475)
                      +..+        ...+++.++.+  ..|++++.
T Consensus       149 ~~~~--------~~~~l~~~~~~L~~gg~l~~~  173 (240)
T 1XDZ_A          149 AVAR--------LSVLSELCLPLVKKNGLFVAL  173 (240)
T ss_dssp             CCSC--------HHHHHHHHGGGEEEEEEEEEE
T ss_pred             ccCC--------HHHHHHHHHHHEeeceEEEEE


No 149
>PF08123.13 ; DOT1 ; Histone methylation protein DOT1
Probab=22.69  E-value=3.5e+02  Score=24.61  Aligned_cols=33  Identities=21%  Similarity=0.243  Sum_probs=0.0  Template_Neff=11.400

Q ss_pred             cCeEEEECCCCCchHHHHHHhhcCCEEEEECCC
Q Nai_Virus_Segm  196 HKTVYHLGAGSNLSSSQRALSLSYDTVVLVDPR  228 (475)
Q Consensus       196 ~~~clHvGaG~n~ssSqraL~~~YdrVv~VDPr  228 (475)
                      ..++|-+|+|.-..+.+.+-.....+|+.+|+.
T Consensus        43 ~~~vldiG~G~G~~~~~l~~~~~~~~~~~id~~   75 (205)
T DOT1_DEBHA/959   43 QHKFYDLGSGVGNTTFQAALEFGVHLSGGCEIM   75 (205)
T ss_pred             CCEEEEecCCCCHHHHHHHHHhCCCEEEEEEcC


No 150
>5Z9O_A Cyclopropane-fatty-acyl-phospholipid synthase (E.C.2.1.1.79); Cyclopropane-fatty-acyl-phospholipid synthase, phosphatidyl ethanolamine, bicarbonate; HET: EPH; 2.7A {Lactobacillus acidophilus (strain ATCC 700396 / NCK56 / N2 / NCFM)}; Related PDB entries: 5Z9O_B
Probab=22.63  E-value=9.3e+02  Score=26.09  Aligned_cols=90  Identities=13%  Similarity=0.021  Sum_probs=0.0  Template_Neff=9.500

Q ss_pred             cCeEEEECCCCCchHHHHHHhhcCCEEEEECCCCC-----------CCCCcc-ccchhHHHhcCCCCCceeccccccCCC
Q Nai_Virus_Segm  196 HKTVYHLGAGSNLSSSQRALSLSYDTVVLVDPRCK-----------NGVNSK-SATWQEIIDNIPPDADIVSDVAYGDDT  263 (475)
Q Consensus       196 ~~~clHvGaG~n~ssSqraL~~~YdrVv~VDPrl~-----------~G~~~i-sa~f~~~~~~v~p~wDIVSDvA~GD~~  263 (475)
                      ..+||-+|+|. ...+.......--+|+.||+...           .+.... ..........-...+|+|-  +.+==+
T Consensus       166 ~~~VLDiG~G~-G~~~~~l~~~~~~~v~gvD~~~~~~~~a~~~~~~~~~~~~~~~~~~~~~~~~~~~~D~vi--~~~~le  242 (399)
T 5Z9O_A          166 GKTLLDIGCGW-GTLMLTAAKEYGLKVTGVTLSEEQYKLVQKKIYDEGLEDVAEVKLEDYRELGDQQWDYVT--SVGMFE  242 (399)
T ss_dssp             TCEEEEESCTT-SHHHHHHHHHHCCEEEEEESCHHHHTTTHHHHHHSCGGGTEEEEESCTTCCTTCCEEEEE--EESCGG
T ss_pred             CCEEEEECCCC-CHHHHHHHHHhCCEEEEEECCHHHHHHHHHHHHHcCCCCeEEEecchhhhhCCCCeeEEE--Eecchh


Q ss_pred             CceeccHHHHHHHHHHH--cCCcEEEE
Q Nai_Virus_Segm  264 GMLVTGYKELVDRLYTI--CENRLVMV  288 (475)
Q Consensus       264 Gm~~~~~~~lv~~LY~~--s~~RlVvv  288 (475)
                      -.......+++++++..  ..|+++++
T Consensus       243 ~~~~~~~~~~l~~~~~~L~~gG~lii~  269 (399)
T 5Z9O_A          243 HVGSENLGEYFKDVAKYLKNDGVALIH  269 (399)
T ss_dssp             GTCGGGHHHHHHHHHHHEEEEEEEEEE
T ss_pred             hcCchhHHHHHHHHHHhEeecEEEEEE


No 151
>PF07942.12 ; N2227 ; N2227-like protein
Probab=22.61  E-value=1.1e+03  Score=23.03  Aligned_cols=92  Identities=12%  Similarity=0.096  Sum_probs=0.0  Template_Neff=10.900

Q ss_pred             cCeEEEECCCCCchHHHHHHhhcCCEEEEECCCC----------------------------------------------
Q Nai_Virus_Segm  196 HKTVYHLGAGSNLSSSQRALSLSYDTVVLVDPRC----------------------------------------------  229 (475)
Q Consensus       196 ~~~clHvGaG~n~ssSqraL~~~YdrVv~VDPrl----------------------------------------------  229 (475)
                      ..++|-||+|.-.-+...+.. .++ |+.+|+..                                              
T Consensus        58 ~~~vLdiGcG~G~~~~~l~~~-~~~-v~~~D~s~~~~~~~~~~~~~~~~~~~~~~~~~~~~~~~~~~~~~~~~~~~~~~~  135 (268)
T O62483_CAEEL/9   58 NVRILVPGCGLGRLAYDLMEQ-GFT-VQGNEFAFFMLFTSFFIINNCKQENQFTIYPFVFDKNNSWNYSDQLRPVTFPDK  135 (268)
T ss_pred             CcEEEEeCCcchHHHHHHHHC-CCE-EEEEeCcHHHHHHHHHHHHhhhhhcCCccCccccCCCCcccccccccCCCCCCC


Q ss_pred             -----------CCCCCccccchhHHHhcCCCCCceeccccccCCCCceeccHHHHHHHHHHH-cCCcEEEEeccccCC
Q Nai_Virus_Segm  230 -----------KNGVNSKSATWQEIIDNIPPDADIVSDVAYGDDTGMLVTGYKELVDRLYTI-CENRLVMVKCPLQLG  295 (475)
Q Consensus       230 -----------~~G~~~isa~f~~~~~~v~p~wDIVSDvA~GD~~Gm~~~~~~~lv~~LY~~-s~~RlVvvK~~l~~g  295 (475)
                                 .+...++.+-+..  -.-+..+|+|-....-+    ...+...+++.++.+ ..|-.+|+-.|...+
T Consensus       136 ~~~~~~~~~~~~~~~~~~~~d~~~--~~~~~~fD~i~~~~~l~----~~~~~~~~l~~~~~~Lk~gG~lv~~~~~~~~  207 (268)
T O62483_CAEEL/9  136 APVSKKDPNHRRASFSICAGDFLE--VVKDTTFDVIVTAWFID----TAHNVLEYIDAIYSTLEPGGVWINVGPLTWH  207 (268)
T ss_pred             CCccCCCCCCcccceEEEeCChhH--hcCCCCCCEEEEhhhhh----cCCCHHHHHHHHHHheeeeEEEEEecCCccc


No 152
>cd00755 YgdL_like; Family of activating enzymes (E1) of ubiquitin-like proteins related to the E.coli hypothetical protein ygdL.
Probab=22.53  E-value=3.3e+02  Score=26.83  Aligned_cols=33  Identities=24%  Similarity=0.222  Sum_probs=0.0  Template_Neff=9.600

Q ss_pred             cCeEEEECCCCCchHHHHHHhh-cCCEEEEECCC
Q Nai_Virus_Segm  196 HKTVYHLGAGSNLSSSQRALSL-SYDTVVLVDPR  228 (475)
Q Consensus       196 ~~~clHvGaG~n~ssSqraL~~-~YdrVv~VDPr  228 (475)
                      +.+++.+|+|.-.+.--..|.. ..-++.++|+.
T Consensus        11 ~~~V~IiG~G~vG~~ia~~L~~~Gv~~i~l~D~d   44 (231)
T cd00755          11 NAHVAVVGLGGVGSWAAEALARSGVGKLTLIDFD   44 (231)
T ss_pred             cCEEEEECCChHHHHHHHHHHHCCCCEEEEEcCC


No 153
>2B2C_B spermidine synthase (E.C.2.5.1.16); beta-alpha, TRANSFERASE; 2.5A {Caenorhabditis elegans} SCOP: c.66.1.17; Related PDB entries: 2B2C_A 
Probab=22.52  E-value=1.1e+03  Score=24.74  Aligned_cols=96  Identities=11%  Similarity=0.009  Sum_probs=0.0  Template_Neff=9.300

Q ss_pred             cCeEEEECCCCCchHHHHHHhhcCCEEEEECCCC------------------CCCCCccccchhHHHhcCCCCCceeccc
Q Nai_Virus_Segm  196 HKTVYHLGAGSNLSSSQRALSLSYDTVVLVDPRC------------------KNGVNSKSATWQEIIDNIPPDADIVSDV  257 (475)
Q Consensus       196 ~~~clHvGaG~n~ssSqraL~~~YdrVv~VDPrl------------------~~G~~~isa~f~~~~~~v~p~wDIVSDv  257 (475)
                      .++||.||+|.-..+.+.+-...-.+|++||+.-                  .+....+..-....+..-...+|+|---
T Consensus       109 ~~~VLdiG~G~G~~~~~l~~~~~~~~v~~vd~d~~~~~~a~~~~~~~~~~~~~~~v~~~~~d~~~~~~~~~~~fD~Ii~d  188 (314)
T 2B2C_B          109 PKRVLIIGGGDGGILREVLKHESVEKVTMCEIDEMVIDVAKKFLPGMSCGFSHPKLDLFCGDGFEFLKNHKNEFDVIITD  188 (314)
T ss_dssp             CCEEEEESCTTSHHHHHHTTCTTCCEEEEECSCHHHHHHHHHHCTTTSGGGGCTTEEEECSCHHHHHHHCTTCEEEEEEC
T ss_pred             CCeEEEEeCCCcHHHHHHHcCCCCCEEEEEECCHHHHHHHHHHCcccccccCCCCEEEEECCHHHHHHHCCCCcCEEEEe


Q ss_pred             cccCCCCceeccHHHHHHHHHHH-cCCcEEEEecc
Q Nai_Virus_Segm  258 AYGDDTGMLVTGYKELVDRLYTI-CENRLVMVKCP  291 (475)
Q Consensus       258 A~GD~~Gm~~~~~~~lv~~LY~~-s~~RlVvvK~~  291 (475)
                      .......--..-+.++++.++.. ..|-.+++-.+
T Consensus       189 ~~~~~~~~~~l~~~~~~~~~~~~L~~gG~l~~~~~  223 (314)
T 2B2C_B          189 SSDPVGPAESLFGQSYYELLRDALKEDGILSSQGE  223 (314)
T ss_dssp             CC-------------HHHHHHHHEEEEEEEEEECC
T ss_pred             CCCCCCcchhhcCHHHHHHHHHhcEeeEEEEEecC


No 154
>2YWL_A Thioredoxin reductase related protein; Uncharacterized conserved protein, Rossmann fold; HET: FAD, MSE; 1.6A {Thermus thermophilus}; Related PDB entries: 2YWL_B 2CVJ_A
Probab=22.50  E-value=3.7e+02  Score=22.99  Aligned_cols=40  Identities=18%  Similarity=0.043  Sum_probs=0.0  Template_Neff=12.400

Q ss_pred             cCeEEEECCCCCchHHHHHHhhcCCEEEEECCCCCCCCCc
Q Nai_Virus_Segm  196 HKTVYHLGAGSNLSSSQRALSLSYDTVVLVDPRCKNGVNS  235 (475)
Q Consensus       196 ~~~clHvGaG~n~ssSqraL~~~YdrVv~VDPrl~~G~~~  235 (475)
                      +.+++.||+|...-+.-..|...--+|.+++++...+...
T Consensus         1 ~~~v~iiG~G~~g~~~a~~l~~~g~~v~li~~~~~~~~~~   40 (180)
T 2YWL_A            1 MWDVIVVGGGPSGLSAALFLARAGLKVLVLDGGRSKVKGV   40 (180)
T ss_dssp             CEEEEEECCSHHHHHHHHHHHHTTCCEEEEECSCCTTTTC
T ss_pred             CceEEEECCCHHHHHHHHHHHHCCCCEEEEeCCCCCCCCc


No 155
>PF11968.8 ; Bmt2 ; 25S rRNA (adenine(2142)-N(1))-methyltransferase, Bmt2
Probab=22.49  E-value=9e+02  Score=22.63  Aligned_cols=92  Identities=12%  Similarity=0.135  Sum_probs=0.0  Template_Neff=11.100

Q ss_pred             cCeEEEECCCCCchHHHHHHhhcCCEEEEECCCCCCCCCccccchhHHHhcCCCCCceeccccccCCCCceeccHH---H
Q Nai_Virus_Segm  196 HKTVYHLGAGSNLSSSQRALSLSYDTVVLVDPRCKNGVNSKSATWQEIIDNIPPDADIVSDVAYGDDTGMLVTGYK---E  272 (475)
Q Consensus       196 ~~~clHvGaG~n~ssSqraL~~~YdrVv~VDPrl~~G~~~isa~f~~~~~~v~p~wDIVSDvA~GD~~Gm~~~~~~---~  272 (475)
                      ..++|.||+|.-.-.  ..+......|+.+|+...+....+..-+..  ...+...+--=|+.....-=..+.+..   +
T Consensus        53 ~~~vLdiG~G~G~~~--~~~~~~~~~v~~~D~~~~~~i~~~~~d~~~--~~~~~~~~~~~D~v~~~~~~~~~~~~~~~~~  128 (221)
T A5DPU1_PICGU/1   53 MLNALEIGCLSANNA--ISTSKIFSEVIKIDLNSQNQSKILQQDFMQ--RPMPKNDSEKFNLISCSLVINFVPSPSQRGD  128 (221)
T ss_pred             cceEEEEcCCCchhH--HHhhhcccEEEEEeCCcccchhheeechhc--CCCCCCcCCCeEEEEEEhhHHhCCCHHHHHH


Q ss_pred             HHHHHHHH-cCCcE-----EEEecc
Q Nai_Virus_Segm  273 LVDRLYTI-CENRL-----VMVKCP  291 (475)
Q Consensus       273 lv~~LY~~-s~~Rl-----VvvK~~  291 (475)
                      ++.+++.. ..+-.     +++-.|
T Consensus       129 ~l~~~~~~L~~~G~~~~~~~~~~~~  153 (221)
T A5DPU1_PICGU/1  129 MLKRITQFLKPPRNGSMSTLFMVLP  153 (221)
T ss_pred             HHHHHHHhccCCccccceeeEEEec


No 156
>1A6D_B THERMOSOME; THERMOPLASMA ACIDOPHILUM, GROUP II CHAPERONIN; 2.6A {Thermoplasma acidophilum} SCOP: d.56.1.2, c.8.5.2, a.129.1.2; Related PDB entries: 1A6E_B 
Probab=22.30  E-value=2.1e+03  Score=24.36  Aligned_cols=112  Identities=10%  Similarity=0.077  Sum_probs=0.0  Template_Neff=10.200

Q ss_pred             cccccHHHHHHHHHhcCCC---------CccccccccceEEEEcCCcEEEEEcCCC-----cEEEEeCHHHHHHHHHHHh
Q Nai_Virus_Segm   60 VFPQREAVLLAISQLSEHD---------TFVGGWLDSSFTCVPTDDGRLALFNKKG-----QELVVGHSGEIIHYAKEFC  125 (475)
Q Consensus        60 ifp~s~~vL~~l~~lsE~~---------~~~~~~~~~~~~~v~~~~~~~~l~~~~g-----~vl~~G~~~evf~YA~kyc  125 (475)
                      +-..+.+.|+.|+.+....         ....+... .+.....++..+.+....+     +++..|.+....+-....+
T Consensus       311 v~~v~~~~l~~la~~tg~~i~~~l~~~~~~~lG~~~-~v~~~~~~~~~~~~i~~~~~~~~~Ti~l~g~t~~~~~e~~~~~  389 (543)
T 1A6D_B          311 VRRVKKSDMDKLAKATGASIVSTIDEISSSDLGTAE-RVEQVKVGEDYMTFVTGCKNPKAVSILVRGETEHVVDEMERSI  389 (543)
T ss_dssp             ECSCCHHHHHHHHHHHTCCEESCGGGCCGGGCEEEE-EEEEEEETTEEEEEEEEESSSSCEEEEEEESSHHHHHHHHHHH
T ss_pred             EEcCCHHHHHHHHHHHCCEEEccccccCcccCeeEe-EEEEEEECCeeEEEEEcCCCCCeEEEEEEeCCHHHHHHHHHHH


Q ss_pred             HHhhHHHHHHHHcccccccCccchHHHHHHHHHHH------------HHHhhhhhhcchH
Q Nai_Virus_Segm  126 RKAMPAIVLVHRMGFVVHPNLTGVLAEDLELFRQV------------RAVSRGLDRISKI  173 (475)
Q Consensus       126 ~~A~~ai~~~~r~~~v~~~~~~g~L~e~L~~~R~~------------R~~SrgLD~lSKi  173 (475)
                      ..|+.++..+.+.+.|. ++-......+....+..            +.|.++|..+.++
T Consensus       390 ~~al~~l~~~~~~g~vv-pGGG~~e~~l~~~L~~~~~~~~~~~~~~~~~~~~aL~~i~~~  448 (543)
T 1A6D_B          390 TDSLHVVASALEDGAYA-AGGGATAAEIAFRLRSYAQKIGGRQQLAIEKFADAIEEIPRA  448 (543)
T ss_dssp             HHHHHHHHHHHHHCEEE-ETTTHHHHHHHHHHHHHHHHTCSSHHHHHHHHHHHHTHHHHH
T ss_pred             HHHHHHHHHHHhcCCEe-cCccHHHHHHHHHHHHHHHhcCChHHHHHHHHHHhHhHHHHH


No 157
>4HUQ_A Energy-coupling factor transporter ATP-binding protein; transporter, HYDROLASE; 2.998A {Lactobacillus brevis}; Related PDB entries: 4RFS_A 4HZU_B
Probab=22.19  E-value=7.4e+02  Score=25.01  Aligned_cols=128  Identities=8%  Similarity=0.064  Sum_probs=0.0  Template_Neff=10.200

Q ss_pred             CCCcCCCCCHHHHHHHHHHHhcCCHHHhc-CcccccccH----HHHHHHHHhcCCCCccccccccceEEEEcCCcEEEEE
Q Nai_Virus_Segm   28 KAKILESPNVDQQRLIRSLARMLPEAIWC-DPAVFPQRE----AVLLAISQLSEHDTFVGGWLDSSFTCVPTDDGRLALF  102 (475)
Q Consensus        28 ~~k~~~~~~~~q~~lik~ia~~v~p~l~~-D~nifp~s~----~vL~~l~~lsE~~~~~~~~~~~~~~~v~~~~~~~~l~  102 (475)
                      +.+.......+++++.=..+-..+|+++. |.-.-....    .++..|..+......+..+.+..--.+..--..++++
T Consensus       140 ~~~~~~LS~~e~~~l~la~al~~~p~llllDep~~~ld~~~~~~~~~~l~~~~~~~g~tvi~~t~~~~~~~~~~d~i~~l  219 (290)
T 4HUQ_A          140 ERSPFELSGGQMRRVAIAGVLAMQPKVLVLDEPTAGLDPQGRQEMMRLFARLHQEQGLTIVLVTHQMEDVAQYAEQVAVM  219 (290)
T ss_dssp             TSCGGGSCHHHHHHHHHHHHHTTCCSEEEEESTTTTCCHHHHHHHHHHHHHHHHTTTCEEEEEESCHHHHHHHCSEEEEE
T ss_pred             cCCcccCCHHHHHHHHHHHHHhcCCcEEEEeccCCCCCHHHHHHHHHHHHHHHHhcCCEEEEEeCCHHHHHHHCCEEEEE


Q ss_pred             cCCCcEEEEeCHHHHHH-----HHHHHhHHhhHHHHHHHHcccccccCccchHHHHHHH
Q Nai_Virus_Segm  103 NKKGQELVVGHSGEIIH-----YAKEFCRKAMPAIVLVHRMGFVVHPNLTGVLAEDLEL  156 (475)
Q Consensus       103 ~~~g~vl~~G~~~evf~-----YA~kyc~~A~~ai~~~~r~~~v~~~~~~g~L~e~L~~  156 (475)
                      + +|++++.|+++|++.     +...+-......+....+.-...-+.-...-.+.+..
T Consensus       220 ~-~G~l~~~g~~~~l~~~~~~~~~~~~~~~~~~~~~~~~~~~~~~~~~~~~~~~~~~~~  277 (290)
T 4HUQ_A          220 H-EGRLMKFGTPADVFSNREWLQDHQLDVPQAAQFARRLRDRGLTFPKQPLTADQLADY  277 (290)
T ss_dssp             E-TTEEEEEECHHHHTTCHHHHHHTTCCCCHHHHHHHHHHHTTCCCSSCCCSHHHHHHH
T ss_pred             E-CCEEEEeeCHHHHHhCcccHHHhCCCCcHHHHHHHHHHHCCCCCCCCCCCHHHHHHH


No 158
>3VRD_B Flavocytochrome c heme subunit, Flavocytochrome; sulfide oxidation, Heme c binding; HET: CSS, GOL, FAD, HEC; 1.5A {Thermochromatium tepidum}; Related PDB entries: 1FCD_B 1FCD_A
Probab=22.18  E-value=2.7e+02  Score=29.08  Aligned_cols=33  Identities=21%  Similarity=0.425  Sum_probs=0.0  Template_Neff=10.500

Q ss_pred             cCeEEEECCCCCchHHHHHHhhc--CCEEEEECCC
Q Nai_Virus_Segm  196 HKTVYHLGAGSNLSSSQRALSLS--YDTVVLVDPR  228 (475)
Q Consensus       196 ~~~clHvGaG~n~ssSqraL~~~--YdrVv~VDPr  228 (475)
                      +.+|+.||+|...-+.-+.|...  --+|++|||+
T Consensus         2 ~~~VvIIGgG~aGl~aA~~L~~~~~~~~V~lie~~   36 (401)
T 3VRD_B            2 GRKVVVVGGGTGGATAAKYIKLADPSIEVTLIEPN   36 (401)
T ss_dssp             CCEEEEECCSHHHHHHHHHHHHHCTTSEEEEECSC
T ss_pred             CCEEEEECCCHHHHHHHHHHHHHCCCCEEEEECCC


No 159
>PF01209.18 ; Ubie_methyltran ; ubiE/COQ5 methyltransferase family
Probab=22.16  E-value=3.5e+02  Score=25.45  Aligned_cols=75  Identities=11%  Similarity=0.020  Sum_probs=0.0  Template_Neff=11.500

Q ss_pred             HHHHH---HHHHHhhhhhhcchHHHHHccCCCCcccc-cccC--CCcccC-----eEEEECCCCCchHHHHHHhhcCCE-
Q Nai_Virus_Segm  154 LELFR---QVRAVSRGLDRISKIEELDNIDQDATINK-FMMG--GLPVHK-----TVYHLGAGSNLSSSQRALSLSYDT-  221 (475)
Q Consensus       154 L~~~R---~~R~~SrgLD~lSKi~eL~~iDqD~~inK-F~~~--~~~~~~-----~clHvGaG~n~ssSqraL~~~Ydr-  221 (475)
                      +...+   -.+.+++..+......+.....+.....+ |...  ......     ++|.||+|.-..+...+-...-.. 
T Consensus         4 ~~~~~~~~~~~~~~~~~~~y~~~~~~~~~~~~~~~~~~~~~~~~~~~~~~~~~~~~vLdiG~G~G~~~~~l~~~~~~~~~   83 (251)
T COQ5_YEAST/56-    4 LKSTKQKLVGDVFSSVANRYDLMNDVMSLGIHRLWKDHFINKLDAGKRPNSTTPLNFIDVAGGSGDIAFGLLDHAESKFG   83 (251)
T ss_pred             chhHHHHHHHHHHHHhhhhhhhhhcccccchHHHHHHhhHHHHhcCCCCCCCCCcEEEEECCCCcHHHHHHHHHHhhhcC


Q ss_pred             -----EEEECCC
Q Nai_Virus_Segm  222 -----VVLVDPR  228 (475)
Q Consensus       222 -----Vv~VDPr  228 (475)
                           |+.+|+.
T Consensus        84 ~~~~~~~~~D~~   95 (251)
T COQ5_YEAST/56-   84 DTESTMDIVDIN   95 (251)
T ss_pred             CCccEEEEEECC


No 160
>5M5J_B Thioredoxin reductase (E.C.1.8.1.9); reductase, flavoprotein, oxidoreductase; HET: FAD; 2.65A {Giardia intestinalis}; Related PDB entries: 5M5J_A 
Probab=22.15  E-value=3.8e+02  Score=26.43  Aligned_cols=54  Identities=7%  Similarity=-0.104  Sum_probs=0.0  Template_Neff=11.400

Q ss_pred             CCcccccccCCCcccCeEEEECCCCCchHHHHHHhhcCCEEEEECCCCCCCCCc
Q Nai_Virus_Segm  182 DATINKFMMGGLPVHKTVYHLGAGSNLSSSQRALSLSYDTVVLVDPRCKNGVNS  235 (475)
Q Consensus       182 D~~inKF~~~~~~~~~~clHvGaG~n~ssSqraL~~~YdrVv~VDPrl~~G~~~  235 (475)
                      |.-.++........+.+|+.||+|...-+--..|...-.+|..++.....+..+
T Consensus         3 ~~~~~~~~~~~~~~~~~VvIIG~G~aGl~aA~~l~~~g~~v~~~~~~~~~~~~~   56 (325)
T 5M5J_B            3 GSHHHHHHGSSTQRHVRIGIIGGGPAGLTAGIYASRANLKTCVFVGIEHTSQMF   56 (325)
T ss_dssp             -----------CCEEEEEEEECCSHHHHHHHHHHHHTTCCEEEECCSSCCCHHH
T ss_pred             CCCCCCCCCCCCCcceEEEEEcCCHHHHHHHHHHHHCCCcEEEEEcCCcccccc


No 161
>4X9M_A L-alpha-glycerophosphate oxidase; flavoenzyme, oxidase, glycerol-3-phosphate oxidase, glycerol-3-phosphate; HET: FAD, G3P; 2.4A {Mycoplasma pneumoniae (strain ATCC 29342 / M129)}; Related PDB entries: 4X9N_A 
Probab=22.09  E-value=2.7e+02  Score=28.94  Aligned_cols=43  Identities=19%  Similarity=0.083  Sum_probs=0.0  Template_Neff=10.900

Q ss_pred             CcccCeEEEECCCCCchHHHHHHhhcCCEEEEECCCCCCCCCc
Q Nai_Virus_Segm  193 LPVHKTVYHLGAGSNLSSSQRALSLSYDTVVLVDPRCKNGVNS  235 (475)
Q Consensus       193 ~~~~~~clHvGaG~n~ssSqraL~~~YdrVv~VDPrl~~G~~~  235 (475)
                      ...+..|+.||+|....+.-..|...--+|++||.....|...
T Consensus        34 ~~~~~dvvIIG~G~~G~~~A~~L~~~g~~V~lie~~~~~~~~~   76 (418)
T 4X9M_A           34 SMETRDVLIVGGGVIGCATAYELSQYKLKVTLVEKHHYLAQET   76 (418)
T ss_dssp             -CEEEEEEEECCSHHHHHHHHHHTTBSSCEEEECSSSSSSCST
T ss_pred             ccccccEEEECCCHHHHHHHHHHHcCCCCEEEEcCCCcccccc


No 162
>5NZO_B D-3-phosphoglycerate dehydrogenase (E.C.1.1.1.95); dehydrogenase, serine metabolism, FBDD, oxidoreductase; HET: 9EZ; 1.29A {Homo sapiens}; Related PDB entries: 5N53_B 5NZP_B 5N53_A 5NZO_A
Probab=22.07  E-value=1.5e+02  Score=28.14  Aligned_cols=59  Identities=20%  Similarity=0.107  Sum_probs=0.0  Template_Neff=9.700

Q ss_pred             cCeEEEECCCCCchHHHHHHhhcCCEEEEECCCCCCCCCccccchhHHHhcCCCCCcee
Q Nai_Virus_Segm  196 HKTVYHLGAGSNLSSSQRALSLSYDTVVLVDPRCKNGVNSKSATWQEIIDNIPPDADIV  254 (475)
Q Consensus       196 ~~~clHvGaG~n~ssSqraL~~~YdrVv~VDPrl~~G~~~isa~f~~~~~~v~p~wDIV  254 (475)
                      ..+++.||.|.-..+-.++|...--+|+++|++...........-...+...-.+.|+|
T Consensus        46 ~~~i~viG~G~~G~~l~~~l~~~g~~v~~~~~~~~~~~~~~~~~~~~~~~~~~~~~Dvv  104 (195)
T 5NZO_B           46 GKTLGILGLGRIGREVATRMQSFGMKTIGYDPIISPEVSASFGVQQLPLEEIWPLCDFI  104 (195)
T ss_dssp             TCEEEEECCSHHHHHHHHHHHTTTCEEEEECSSSCHHHHHTTTCEECCHHHHGGGCSEE
T ss_pred             CCEEEEECCCHHHHHHHHHHHHcCCEEEEECCCCCHHHHHhhCceeCCHHHHHhhCCEE


No 163
>3OC4_A Oxidoreductase, pyridine nucleotide-disulfide family; Structural Genomics, PSI-2, Protein Structure; HET: FAD, MSE; 2.6A {Enterococcus faecalis}; Related PDB entries: 3OC4_B
Probab=22.05  E-value=3e+02  Score=28.60  Aligned_cols=38  Identities=18%  Similarity=0.165  Sum_probs=0.0  Template_Neff=11.400

Q ss_pred             ccCeEEEECCCCCchHHHHHHhhc--CCEEEEECCCCCCC
Q Nai_Virus_Segm  195 VHKTVYHLGAGSNLSSSQRALSLS--YDTVVLVDPRCKNG  232 (475)
Q Consensus       195 ~~~~clHvGaG~n~ssSqraL~~~--YdrVv~VDPrl~~G  232 (475)
                      ...+++.||+|...-+.-..|...  --+|+++|+....|
T Consensus         1 ~~~dvvIIGgG~aGl~aA~~L~~~~~g~~V~lie~~~~~g   40 (452)
T 3OC4_A            1 MSLKIVIIGASFAGISAAIASRKKYPQAEISLIDKQATVG   40 (452)
T ss_dssp             --CEEEEECCSHHHHHHHHHHHHHCSSSEEEEECSSSCCS
T ss_pred             CCCEEEEECCCHHHHHHHHHHHHHCCCCeEEEEeCCCCcc


No 164
>3FRH_A 16S rRNA methylase (E.C.2.1.1.-); Methyltransferase domain, helical n-terminal domain; HET: SAH; 1.2A {Escherichia coli}; Related PDB entries: 3FRI_A 3B89_A
Probab=22.01  E-value=3.5e+02  Score=25.76  Aligned_cols=30  Identities=17%  Similarity=0.139  Sum_probs=0.0  Template_Neff=11.200

Q ss_pred             cCeEEEECCCCCchHHHHHHhhcCCEEEEECCC
Q Nai_Virus_Segm  196 HKTVYHLGAGSNLSSSQRALSLSYDTVVLVDPR  228 (475)
Q Consensus       196 ~~~clHvGaG~n~ssSqraL~~~YdrVv~VDPr  228 (475)
                      ..++|.||+|..   ........+.+|+++|+.
T Consensus       106 ~~~vldiG~G~G---~~~~~~~~~~~v~~~D~s  135 (253)
T 3FRH_A          106 PRRVLDIACGLN---PLALYERGIASVWGCDIH  135 (253)
T ss_dssp             CSEEEEETCTTT---HHHHHHTTCSEEEEEESB
T ss_pred             CCEEEEECCCCC---HHHHHHcCCCEEEEEECC


No 165
>1ZEJ_A 3-hydroxyacyl-CoA dehydrogenase (hbd-9) (E.C.1.1.1.35); Structural genomics, Joint Center for; HET: PE8, MSE; 2.0A {Archaeoglobus fulgidus}
Probab=21.89  E-value=3.2e+02  Score=27.98  Aligned_cols=40  Identities=25%  Similarity=0.164  Sum_probs=0.0  Template_Neff=9.600

Q ss_pred             cccCCCcccCeEEEECCCCCchHHHHHHhhcCCEEEEECCC
Q Nai_Virus_Segm  188 FMMGGLPVHKTVYHLGAGSNLSSSQRALSLSYDTVVLVDPR  228 (475)
Q Consensus       188 F~~~~~~~~~~clHvGaG~n~ssSqraL~~~YdrVv~VDPr  228 (475)
                      |++.....+.++.+||+|.-.++--++|...| +|+.+|++
T Consensus         4 ~~~~~~~~~~~~~~iG~G~mG~~iA~~l~~g~-~V~~~d~~   43 (293)
T 1ZEJ_A            4 DKIHHHHHHMKVFVIGAGLMGRGIAIAIASKH-EVVLQDVS   43 (293)
T ss_dssp             --------CCEEEEECCSHHHHHHHHHHHTTS-EEEEECSC
T ss_pred             ccccccccCCeEEEECCCHHHHHHHHHHHCCC-eEEEEcCC


No 166
>2I62_A Nicotinamide N-methyltransferase (E.C.2.1.1.1); Nicotinamide N-methyltransferase, Structural Genomics, Structural; HET: SAH; 1.8A {Mus musculus} SCOP: c.66.1.0; Related PDB entries: 5YJF_A 5XVK_B 5XVK_A 5YJI_B 5YJI_A 5XVQ_B 5XVQ_A 5YJF_C 5YJF_B 5YJF_D 6B1A_A 2IIP_A 3ROD_C 3ROD_B 3ROD_D 3ROD_A 6CHH_C 6CHH_B 6CHH_D 6CHH_A 6B1A_C 2IIP_C 6B1A_B 2IIP_B 6B1A_D 2IIP_D 2I62_D 2I62_C 2I62_B
Probab=21.85  E-value=3.5e+02  Score=25.72  Aligned_cols=36  Identities=14%  Similarity=0.279  Sum_probs=0.0  Template_Neff=11.400

Q ss_pred             CCcccCeEEEECCCCCchHHHHHHhhcCCEEEEECCC
Q Nai_Virus_Segm  192 GLPVHKTVYHLGAGSNLSSSQRALSLSYDTVVLVDPR  228 (475)
Q Consensus       192 ~~~~~~~clHvGaG~n~ssSqraL~~~YdrVv~VDPr  228 (475)
                      ....+.++|.||+|.-.-+ ..+......+|+.+|+.
T Consensus        53 ~~~~~~~vLdiG~G~G~~~-~~~~~~~~~~v~~~D~~   88 (265)
T 2I62_A           53 GAVKGELLIDIGSGPTIYQ-LLSACESFTEIIVSDYT   88 (265)
T ss_dssp             SSCCEEEEEEESCTTCCGG-GTTGGGTEEEEEEEESC
T ss_pred             CCCCCCEEEEECCCccHHH-HHHcccCCCEEEEEeCC


No 167
>4U8I_A UDP-Galactopyranose mutase (E.C.5.4.99.9); NUCLEOTIDE BINDING, MUTASE, FLAVIN ADENINE; HET: FDA, EDO, SO4; 2.05A {Aspergillus fumigatus}; Related PDB entries: 3UKH_C 3UKH_D 3UKH_G 3UKH_A 3UKH_B 3UKH_E 3UKH_H 3UKH_F 3UKK_C 3UKK_B 3UKK_D 3UKK_A 5HHF_C 4U8P_C 5VWT_B 5HHF_B 4U8P_B 3UTH_C 5VWT_D 5HHF_D 4U8K_C 4U8P_D 3UTH_B 5VWT_A 5HHF_A 4U8K_B 4U8P_A 3UTH_D 4U8K_D 3UTH_A 5VWU_C 4U8K_A 5VWU_B 5VWU_D 5VWU_A 4U8L_C 4U8L_B 4WX1_C 4U8L_D 4WX1_B 4GDE_C 4U8L_A 4WX1_D 4GDE_B 4WX1_A 4GDE_D 3UTE_C 4GDE_A 4U8M_C 3UTE_B 4U8M_B 3UTE_D 4U8M_D 3UTE_A 4U8M_A 4U8N_C 4U8N_B 3UTF_C 4U8I_C 4U8N_D 3UTF_B 4U8I_B 4U8N_A 3UTF_D 4U8I_D 3UTF_A 4U8O_C 4U8O_B 3UTG_C 4U8J_C 4U8O_D 3UTG_B 4U8J_B 4U8O_A 3UTG_D 4U8J_D 3UTG_A 4U8J_A 5VWT_C 3UKQ_C 3UKQ_B 3UKQ_D 3UKQ_A 3UKL_C 3UKL_D 3UKL_G 3UKL_A 3UKL_B 3UKL_E 3UKL_H 3UKL_F 3UKF_F 3UKP_C 3UKP_D 3UKP_G 3UKP_A 3UKP_B 3UKP_E 3UKP_H 3UKP_F 3UKA_C 3UKA_B 3UKA_D 3UKA_A 3UKF_C 3UKF_D 3UKF_G 3UKF_A 3UKF_B 3UKF_E 3UKF_H
Probab=21.73  E-value=3.2e+02  Score=29.85  Aligned_cols=46  Identities=20%  Similarity=0.230  Sum_probs=0.0  Template_Neff=10.300

Q ss_pred             ccccCCCcccCeEEEECCCCCchHHHHHHhh-cCCEEEEECCCCCCC
Q Nai_Virus_Segm  187 KFMMGGLPVHKTVYHLGAGSNLSSSQRALSL-SYDTVVLVDPRCKNG  232 (475)
Q Consensus       187 KF~~~~~~~~~~clHvGaG~n~ssSqraL~~-~YdrVv~VDPrl~~G  232 (475)
                      ++.......+.+++.||||...-+.-..|.. .-.+|++++.+...|
T Consensus         1 ~~~~~~~~~~~~vvIIGaG~aGL~aA~~L~~~~~~~V~vlE~~~~~G   47 (513)
T 4U8I_A            1 AIAMTHPDISVDVLVIGAGPTGLGAAKRLNQIDGPSWMIVDSNETPG   47 (513)
T ss_dssp             -----CCSEECSEEEECCSHHHHHHHHHHHHHCCSCEEEEESSSSCC
T ss_pred             CCCCCCCCCCCcEEEECCCHHHHHHHHHHHhhcCCCEEEEeCCCCCC


No 168
>3IHT_A S-adenosyl-L-methionine methyl transferase; YP_165822.1, S-adenosyl-L-methionine methyl transferase, Structural; HET: SAM, MSE; 1.8A {Ruegeria pomeroyi DSS-3}; Related PDB entries: 3IHT_B
Probab=21.65  E-value=7e+02  Score=23.78  Aligned_cols=91  Identities=10%  Similarity=0.039  Sum_probs=0.0  Template_Neff=9.200

Q ss_pred             CeEEEECCCCCchHHHHHHhhcCCEEEEECCCCC-------CCCCccccchhHHHhcCCCCCceeccccccCCCCceecc
Q Nai_Virus_Segm  197 KTVYHLGAGSNLSSSQRALSLSYDTVVLVDPRCK-------NGVNSKSATWQEIIDNIPPDADIVSDVAYGDDTGMLVTG  269 (475)
Q Consensus       197 ~~clHvGaG~n~ssSqraL~~~YdrVv~VDPrl~-------~G~~~isa~f~~~~~~v~p~wDIVSDvA~GD~~Gm~~~~  269 (475)
                      .++|-||+|.-..+...+-....-+|+.||....       ++...+..-+...+......+|.+-++..-|...+....
T Consensus        42 ~~vLDiG~G~G~~~~~l~~~~~~~~v~~iD~~~~~~~~~~~~~v~~~~~d~~~~l~~~~~~~d~~~~~~~~~~~~~~~~~  121 (174)
T 3IHT_A           42 GPVYELGLGNGRTYHHLRQHVQGREIYVFERAVASHPDSTPPEAQLILGDIRETLPATLERFGATASLVHADLGGHNREK  121 (174)
T ss_dssp             SCEEEECCTTCHHHHHHHHHCCSSCEEEEESSCCCCGGGCCCGGGEEESCHHHHHHHHHHHHCSCEEEEEECCCCSCHHH
T ss_pred             CCEEEEccCCCHHHHHHHHhCCCCEEEEEEcCcccCCCCCCCCCeEEECChhhhhHHHHHHhCCeEEEEEccCCCCcccc


Q ss_pred             ----HHHHHHHHHHH--cCCcEEE
Q Nai_Virus_Segm  270 ----YKELVDRLYTI--CENRLVM  287 (475)
Q Consensus       270 ----~~~lv~~LY~~--s~~RlVv  287 (475)
                          +.++++.++..  .+|.+++
T Consensus       122 ~~~~~~~~l~~i~~~Lk~gG~lii  145 (174)
T 3IHT_A          122 NDRFARLISPLIEPHLAQGGLMVS  145 (174)
T ss_dssp             HHHHHHHHHHHHGGGEEEEEEEEE
T ss_pred             chHHHHhHHHHHHHHeeecEEEEe


No 169
>2UZZ_C N-METHYL-L-TRYPTOPHAN OXIDASE (E.C.1.5.3.-); N-METHYLTRYPTOPHAN OXIDASE (MTOX), OXIDATIVE DEMETHYLATION; HET: FAD; 3.2A {ESCHERICHIA COLI}; Related PDB entries: 2UZZ_B 2UZZ_D 2UZZ_A
Probab=21.56  E-value=2.9e+02  Score=27.49  Aligned_cols=35  Identities=14%  Similarity=0.111  Sum_probs=0.0  Template_Neff=11.700

Q ss_pred             eEEEECCCCCchHHHHHHhhcCCEEEEECCCCCCC
Q Nai_Virus_Segm  198 TVYHLGAGSNLSSSQRALSLSYDTVVLVDPRCKNG  232 (475)
Q Consensus       198 ~clHvGaG~n~ssSqraL~~~YdrVv~VDPrl~~G  232 (475)
                      .++.||+|....+.-..|...--+|++||.+...+
T Consensus         4 dvvIIG~G~~Gl~~A~~L~~~g~~V~lie~~~~~~   38 (372)
T 2UZZ_C            4 DLIIIGSGSVGAAAGYYATRAGLNVLMTDAHMPPH   38 (372)
T ss_dssp             EEEESCCSTTHHHHHHHHHHTTCCEEEECSSCSSS
T ss_pred             eEEEECCCHHHHHHHHHHHHCCCcEEEEeCCCCCC


No 170
>2IFT_B Putative methylase HI0767 (E.C.2.1.1.-); NESG, Methylase, Y767_HAEIN, HI0767, Structural; HET: MSE; 2.3A {Haemophilus influenzae} SCOP: l.1.1.1, c.66.1.46; Related PDB entries: 2IFT_A 
Probab=21.47  E-value=3.6e+02  Score=24.81  Aligned_cols=32  Identities=13%  Similarity=-0.011  Sum_probs=0.0  Template_Neff=11.000

Q ss_pred             cCeEEEECCCCCchHHHHHHhhcCCEEEEECCC
Q Nai_Virus_Segm  196 HKTVYHLGAGSNLSSSQRALSLSYDTVVLVDPR  228 (475)
Q Consensus       196 ~~~clHvGaG~n~ssSqraL~~~YdrVv~VDPr  228 (475)
                      ..++|-+|+|.-..+...+-.. ..+|+++|+.
T Consensus        54 ~~~vldiG~G~G~~~~~~~~~~-~~~~~~vD~~   85 (201)
T 2IFT_B           54 QSECLDGFAGSGSLGFEALSRQ-AKKVTFLELD   85 (201)
T ss_dssp             GCEEEETTCTTCHHHHHHHHTT-CSEEEEECSC
T ss_pred             CCeEEEeCCCCcHHHHHHHhcc-cCEEEEEeCC


No 171
>4YQZ_C Oxidoreductase; Oxidoreductase, ENZYME FUNCTION INITIATIVE, EFI; HET: MSE; 1.807A {Thermus thermophilus} SCOP: c.2.1.0, l.1.1.1; Related PDB entries: 4YQZ_B 4YQZ_D 4YQZ_A
Probab=21.42  E-value=1e+03  Score=22.78  Aligned_cols=97  Identities=10%  Similarity=0.005  Sum_probs=0.0  Template_Neff=11.200

Q ss_pred             CcccccccC-CCcccCeEEEECC-CCCchHHHHHHhhcCCEEEEECCCCCC---------CCCccccchhHHHhcCCCCC
Q Nai_Virus_Segm  183 ATINKFMMG-GLPVHKTVYHLGA-GSNLSSSQRALSLSYDTVVLVDPRCKN---------GVNSKSATWQEIIDNIPPDA  251 (475)
Q Consensus       183 ~~inKF~~~-~~~~~~~clHvGa-G~n~ssSqraL~~~YdrVv~VDPrl~~---------G~~~isa~f~~~~~~v~p~w  251 (475)
                      .+++.|+.. .....+++|.+|+ |.-...-.+.|...--+|++++-+...         +...-.+.+...+..+ .+.
T Consensus        14 ~~~~~~~~~~~~~~~~~ilI~Ga~g~iG~~l~~~l~~~g~~v~~~~r~~~~~~~~~~~~~~d~~~~~~~~~~~~~~-~~i   92 (257)
T 4YQZ_C           14 GTENLYFQSMMKLKGKKALVIAAGQGIGRAIAEAFQREGAEVLGATLHPEKLQGVVPAVRLDARDKEAVFRLIQGL-DRL   92 (257)
T ss_dssp             ----------CCSTTCEEEEETCSSHHHHHHHHHHHHTTCEEEEEESCGGGGTTTSCEEECCTTCHHHHHHHHHTC-SCC
T ss_pred             ChhhhhcccchhhCCCEEEEeCCCCHHHHHHHHHHHHCCCEEEEEECCHHHhcCCcCeeecCCCCHHHHHHHHHhc-CCc


Q ss_pred             ceeccccccCCCCceeccHHHHHHHHHHH
Q Nai_Virus_Segm  252 DIVSDVAYGDDTGMLVTGYKELVDRLYTI  280 (475)
Q Consensus       252 DIVSDvA~GD~~Gm~~~~~~~lv~~LY~~  280 (475)
                      |+|-..+-....+-......+-.++.++.
T Consensus        93 d~vi~~a~~~~~~~~~~~~~~~~~~~~~~  121 (257)
T 4YQZ_C           93 DVLVNAQGVVPVGGLLEATDQDWEEAFLL  121 (257)
T ss_dssp             SEEEECCCCCCCBCTTTCCHHHHHHHHCC
T ss_pred             cEEEECCCCCCccccccCCHHHHHHHHHH


No 172
>3IC5_A putative saccharopine dehydrogenase; structural genomics, APC63807.2, N-terminal domain; HET: MSE; 2.08A {Ruegeria pomeroyi}; Related PDB entries: 3IC5_B
Probab=21.22  E-value=3.4e+02  Score=21.68  Aligned_cols=33  Identities=21%  Similarity=0.148  Sum_probs=0.0  Template_Neff=12.000

Q ss_pred             cCeEEEECCCCCchHHHHHHhhc-CCEEEEECCC
Q Nai_Virus_Segm  196 HKTVYHLGAGSNLSSSQRALSLS-YDTVVLVDPR  228 (475)
Q Consensus       196 ~~~clHvGaG~n~ssSqraL~~~-YdrVv~VDPr  228 (475)
                      ..+++.+|+|.-..+..+.|... --+|+.+|++
T Consensus         5 ~~~i~i~G~G~~g~~~~~~l~~~~~~~v~~~~~~   38 (118)
T 3IC5_A            5 RWNICVVGAGKIGQMIAALLKTSSNYSVTVADHD   38 (118)
T ss_dssp             CEEEEEECCSHHHHHHHHHHHHCSSEEEEEEESC
T ss_pred             cceEEEECCCHHHHHHHHHHhcCCCcEEEEEeCC


No 173
>6GNC_A Thioredoxin reductase; Flavoprotein, thioredoxin reductase, OXIDOREDUCTASE; HET: PEG, FAD; 1.639A {Clostridium acetobutylicum ATCC 824}
Probab=21.18  E-value=3.7e+02  Score=25.96  Aligned_cols=43  Identities=12%  Similarity=0.019  Sum_probs=0.0  Template_Neff=11.500

Q ss_pred             CcccCeEEEECCCCCchHHHHHHhhcCCEEEEECCCCCCCCCc
Q Nai_Virus_Segm  193 LPVHKTVYHLGAGSNLSSSQRALSLSYDTVVLVDPRCKNGVNS  235 (475)
Q Consensus       193 ~~~~~~clHvGaG~n~ssSqraL~~~YdrVv~VDPrl~~G~~~  235 (475)
                      ...+.+++.||+|...-+.-..|....-+|+++|+....+..+
T Consensus         3 ~~~~~~vvIiG~G~aG~~~a~~l~~~g~~v~l~~~~~~~~~~~   45 (294)
T 6GNC_A            3 HMDRYDIAIIGSGPAGLSAAINAVIRNKKVILFGSDNLSNKLL   45 (294)
T ss_dssp             -CCEEEEEEECCSHHHHHHHHHHHHTTCCEEEESCTTCCHHHH
T ss_pred             cccceEEEEECCCHHHHHHHHHHHHCCCeEEEEcCCCcccccc


No 174
>3NRN_A uncharacterized protein PF1083; alpha-beta protein, Structural Genomics, PSI-2; HET: AMP, MSE; 2.1A {Pyrococcus furiosus}
Probab=21.17  E-value=3.1e+02  Score=28.53  Aligned_cols=36  Identities=14%  Similarity=0.135  Sum_probs=0.0  Template_Neff=11.000

Q ss_pred             CeEEEECCCCCchHHHHHHhhcCCEEEEECCCCCCC
Q Nai_Virus_Segm  197 KTVYHLGAGSNLSSSQRALSLSYDTVVLVDPRCKNG  232 (475)
Q Consensus       197 ~~clHvGaG~n~ssSqraL~~~YdrVv~VDPrl~~G  232 (475)
                      .+++.||+|...-+.-..|...--+|++++.+...|
T Consensus         1 ~~vvIIGaG~aGl~aA~~L~~~g~~V~vlE~~~~~G   36 (421)
T 3NRN_A            1 MRAVVVGAGLGGLLAGAFLARNGHEIIVLEKSAMIG   36 (421)
T ss_dssp             CEEEEESCSHHHHHHHHHHHHTTCEEEEECSSSSSC
T ss_pred             CeEEEECCcHHHHHHHHHHHHCCCeEEEEecCCCCC


No 175
>2YQ5_B D-ISOMER SPECIFIC 2-HYDROXYACID DEHYDROGENASE; OXIDOREDUCTASE; HET: NAD; 2.75A {LACTOBACILLUS DELBRUECKII SUBSP. BULGARICUS}; Related PDB entries: 2YQ4_C 2YQ4_B 2YQ4_D 2YQ4_A 2YQ5_C 2YQ5_D 2YQ5_A
Probab=21.15  E-value=9.1e+02  Score=26.06  Aligned_cols=95  Identities=20%  Similarity=0.144  Sum_probs=0.0  Template_Neff=8.700

Q ss_pred             hHHHHHHHHHHHHHHhhhhhhcchHHHHHccCCCCcccccccCCCcccCeEEEECCCCCchHHHHHHhhcCCEEEEECCC
Q Nai_Virus_Segm  149 VLAEDLELFRQVRAVSRGLDRISKIEELDNIDQDATINKFMMGGLPVHKTVYHLGAGSNLSSSQRALSLSYDTVVLVDPR  228 (475)
Q Consensus       149 ~L~e~L~~~R~~R~~SrgLD~lSKi~eL~~iDqD~~inKF~~~~~~~~~~clHvGaG~n~ssSqraL~~~YdrVv~VDPr  228 (475)
                      ++..+|+..|+-..+          .+...-..+...+......+..+.++..||.|.-..+--+.|...--+|+.+|+.
T Consensus       111 ~l~~~l~~~r~~~~~----------~~~~~~~~~~~~~~~~~~~~l~~~~igIiG~G~iG~~ia~~l~~~g~~V~~~d~~  180 (343)
T 2YQ5_B          111 TVTQAMYLLRKIGEF----------RYRMDHDHDFTWPSNLISNEIYNLTVGLIGVGHIGSAVAEIFSAMGAKVIAYDVA  180 (343)
T ss_dssp             HHHHHHHHHTTHHHH----------HHHHHHSCCCSCCGGGCBCCGGGSEEEEECCSHHHHHHHHHHHHTTCEEEEECSS
T ss_pred             HHHHHHHHHhcHHHH----------HHHHhcCCCCCCCcccccccccCCEEEEECCCHHHHHHHHHHHhCCCEEEEEeCC


Q ss_pred             CCCCCCccccchhHHHhcCCCCCceec
Q Nai_Virus_Segm  229 CKNGVNSKSATWQEIIDNIPPDADIVS  255 (475)
Q Consensus       229 l~~G~~~isa~f~~~~~~v~p~wDIVS  255 (475)
                      ..+........-+.  ..+-...|+|.
T Consensus       181 ~~~~~~~~~~~~~l--~~~l~~sDiVi  205 (343)
T 2YQ5_B          181 YNPEFEPFLTYTDF--DTVLKEADIVS  205 (343)
T ss_dssp             CCGGGTTTCEECCH--HHHHHHCSEEE
T ss_pred             CChhhcCCeecCCH--HHHHhhCCEEE


No 176
>5WED_D FAD-dependent pyridine nucleotide-disulfide oxidoreductase; ROSSMANN FOLD, DEHYDROGENASE, NUCLEOTIDE BINDING; HET: FAD; 2.15A {Caldalkalibacillus thermarum TA2.A1}; Related PDB entries: 5KMP_A 5KMQ_C 5KMQ_B 5KMQ_D 5KMQ_A 5KMR_C 5KMR_B 5KMR_D 5KMR_A 5KMS_C 4NWZ_C 5KMS_B 4NWZ_B 5KMS_D 4NWZ_D 5KMS_A 4NWZ_A 6BDO_C 6BDO_B 6BDO_D 6BDO_A 5WED_C 5WED_B 5KMP_B 5WED_A
Probab=21.07  E-value=3.2e+02  Score=27.96  Aligned_cols=39  Identities=18%  Similarity=0.098  Sum_probs=0.0  Template_Neff=11.300

Q ss_pred             cccCeEEEECCCCCchHHHHHHhhc----CCEEEEECCCCCCC
Q Nai_Virus_Segm  194 PVHKTVYHLGAGSNLSSSQRALSLS----YDTVVLVDPRCKNG  232 (475)
Q Consensus       194 ~~~~~clHvGaG~n~ssSqraL~~~----YdrVv~VDPrl~~G  232 (475)
                      ..+.+++.||+|...-+.-+.|...    .-+|++||++-..+
T Consensus         1 ~~~~~vvIIGgG~aGl~aA~~l~~~~~~~~~~v~lie~~~~~~   43 (405)
T 5WED_D            1 MSKPSIVILGAGYGGIVAALGLQKRLNYNEADITLVNKNDYHY   43 (405)
T ss_dssp             --CCEEEEECCSHHHHHHHHHHHHHSCTTTCEEEEEESSSEEE
T ss_pred             CCCCEEEEECCCHHHHHHHHHHHHHcccCCCeEEEEeCCCCce


No 177
>6BWT_B Adenosylhomocysteinase (E.C.3.3.1.1, 1.8.1.7); Structural Genomics, Center for Structural; HET: SO4; 2.45A {Francisella tularensis subsp. tularensis (strain SCHU S4 / Schu 4)}; Related PDB entries: 6BWT_C 6BWT_D 6BWT_A
Probab=21.06  E-value=3.4e+02  Score=26.06  Aligned_cols=48  Identities=13%  Similarity=0.104  Sum_probs=0.0  Template_Neff=12.100

Q ss_pred             CcccCeEEEECCCCCchHHHHHHhhcCCEEEEECCCCCCCCCccccch
Q Nai_Virus_Segm  193 LPVHKTVYHLGAGSNLSSSQRALSLSYDTVVLVDPRCKNGVNSKSATW  240 (475)
Q Consensus       193 ~~~~~~clHvGaG~n~ssSqraL~~~YdrVv~VDPrl~~G~~~isa~f  240 (475)
                      .....+++.||+|...-+.-+.|...--+|++||.....|.......+
T Consensus         4 ~~~~~dvvIIG~G~aGl~aA~~l~~~g~~v~lve~~~~~~~~~~~~~~   51 (319)
T 6BWT_B            4 MANHHKLIILGSGPAGYTAAIYAARANLKPVIITGMQPGGQLTTTTDV   51 (319)
T ss_dssp             -CCEEEEEEECCSHHHHHHHHHHHHTTCCCEEEESCC-----------
T ss_pred             ccccceEEEECCCHHHHHHHHHHHHCCCcEEEEEcCCCCccccccccc


No 178
>5JSZ_B Energy-coupling factor transporter ATP-binding protein; ECF transporter, folate, membrane protein; 3.004A {Lactobacillus delbrueckii subsp. bulgaricus (strain ATCC 11842 / DSM 20081 / JCM 1002 / NBRC 13953 / NCIMB 11778)}; Related PDB entries: 5D3M_B 5D3M_F 6FNP_C 5JSZ_F 6FNP_G
Probab=21.06  E-value=8.3e+02  Score=24.55  Aligned_cols=130  Identities=9%  Similarity=0.020  Sum_probs=0.0  Template_Neff=10.300

Q ss_pred             CCCcCCCCCHHHHHHHHHHHhcCCHHHhc-CcccccccH----HHHHHHHHhcCCCCccccccccceEEEEcCCcEEEEE
Q Nai_Virus_Segm   28 KAKILESPNVDQQRLIRSLARMLPEAIWC-DPAVFPQRE----AVLLAISQLSEHDTFVGGWLDSSFTCVPTDDGRLALF  102 (475)
Q Consensus        28 ~~k~~~~~~~~q~~lik~ia~~v~p~l~~-D~nifp~s~----~vL~~l~~lsE~~~~~~~~~~~~~~~v~~~~~~~~l~  102 (475)
                      ..+.......+++++.=..+-..+|+++. |.-.-....    .++..|..+.+....+.......-.+..--+.  ++.
T Consensus       140 ~~~~~~LS~~e~~~l~la~al~~~p~llllDep~~~ld~~~~~~~~~~l~~~~~~g~tvi~~s~~~~~~~~~~d~--i~~  217 (287)
T 5JSZ_B          140 EHSPFDLSGGQMRRVALAGVLAYEPEIICLDEPAAGLDPMGRLEMMQLFKDYQAAGHTVILVTHNMDDVADYADD--VLA  217 (287)
T ss_dssp             SSCGGGSCHHHHHHHHHHHHHTTCCSEEEEESTTTTCCHHHHHHHHHHHHHHHHTTCEEEEECSCCHHHHHHCSE--EEE
T ss_pred             cCCcccCCHHHHHHHHHHHHHhcCCcEEEEeCCCCCCCHHHHHHHHHHHHHHHhcCCEEEEEeCCHHHHHHHCCE--EEE


Q ss_pred             cCCCcEEEEeCHHHHHHH-----HHHHhHHhhHHHHHHHHcccccccC---ccchHHHHHHHHHH
Q Nai_Virus_Segm  103 NKKGQELVVGHSGEIIHY-----AKEFCRKAMPAIVLVHRMGFVVHPN---LTGVLAEDLELFRQ  159 (475)
Q Consensus       103 ~~~g~vl~~G~~~evf~Y-----A~kyc~~A~~ai~~~~r~~~v~~~~---~~g~L~e~L~~~R~  159 (475)
                      -.+|+++..|++.|++++     +.......+..+..-.+......+.   ..-.++.+......
T Consensus       218 l~~G~i~~~g~~~el~~~~~~~~~~~~~~~~~~~~~~~~~~~g~~~~~~~~~~~~~~~~~~~~~~  282 (287)
T 5JSZ_B          218 LEHGRLIKHASPKEVFKDSEWLQKHHLAEPRSARFAAKLEAAGLKLPGQPLTMPELADAIKQSLK  282 (287)
T ss_dssp             EETTEEEEEECHHHHHSCSHHHHHSSCCCCHHHHHHHHHHHHTCCCCSCCCSHHHHHHHHHHHHC
T ss_pred             EeCCEEEEecCHHHHHhCchhHHHHhccCchHHHHHHHHHHCCCCCCCCCcChhHHHHHHHHHhc


No 179
>PF01564.17 ; Spermine_synth ; Spermine/spermidine synthase domain
Probab=21.04  E-value=1.1e+03  Score=20.78  Aligned_cols=91  Identities=11%  Similarity=0.096  Sum_probs=0.0  Template_Neff=11.700

Q ss_pred             cCeEEEECCCCCchHHHHHHhhcCCEEEEECCCCC------------------CCCCccccchhHHHhcCCCCCceeccc
Q Nai_Virus_Segm  196 HKTVYHLGAGSNLSSSQRALSLSYDTVVLVDPRCK------------------NGVNSKSATWQEIIDNIPPDADIVSDV  257 (475)
Q Consensus       196 ~~~clHvGaG~n~ssSqraL~~~YdrVv~VDPrl~------------------~G~~~isa~f~~~~~~v~p~wDIVSDv  257 (475)
                      ..++|-+|+|.-..+-..+-...-.+|+.+|+...                  +....+..-........+..+|+|--.
T Consensus        19 ~~~vldiG~G~G~~~~~l~~~~~~~~~~~~d~~~~~~~~~~~~~~~~~~~~~~~~~~~~~~d~~~~~~~~~~~~D~i~~~   98 (181)
T SPEE1_AQUAE/60   19 PRNVLIIGGGDGGTLREVLKHDIVERAVLVDIDKEVIEVSKKYLPTLSVGFQDPRAIVVNEDGYKYVQDYENEFDVIIVD   98 (181)
T ss_pred             CCcEEEEcCccchHHHHHHcCCCceEEEEEECCHHHHHHHHHHhhhhccccCCCCEEEEeCchHHHHhhcCCceeEEEEc


Q ss_pred             cccCCCCceecc--HHHHHHHHHHH-cCCcEEEE
Q Nai_Virus_Segm  258 AYGDDTGMLVTG--YKELVDRLYTI-CENRLVMV  288 (475)
Q Consensus       258 A~GD~~Gm~~~~--~~~lv~~LY~~-s~~RlVvv  288 (475)
                      ..-  .-+....  ..++++.++.. ..+-++++
T Consensus        99 ~~~--~~~~~~~~~~~~~l~~~~~~l~~~G~~~~  130 (181)
T SPEE1_AQUAE/60   99 STD--PVGFAHVLTTEDFFRHVYKALKEDGIFVA  130 (181)
T ss_pred             CCC--CCCcchhcccHHHHHHHHHHhccceeEEE


No 180
>2GV8_B monooxygenase; FMO, FAD, NADPH, cofactor complex; HET: GOL, NDP, FAD, MSE; 2.1A {Schizosaccharomyces pombe} SCOP: c.3.1.5; Related PDB entries: 1VQW_B 1VQW_A 2GV8_A 2GVC_B 2GVC_E 2GVC_D 2GVC_A
Probab=21.02  E-value=3.2e+02  Score=28.66  Aligned_cols=39  Identities=26%  Similarity=0.359  Sum_probs=0.0  Template_Neff=11.000

Q ss_pred             cccCeEEEECCCCCchHHHHHHhhcCC--EEEEECCCCCCC
Q Nai_Virus_Segm  194 PVHKTVYHLGAGSNLSSSQRALSLSYD--TVVLVDPRCKNG  232 (475)
Q Consensus       194 ~~~~~clHvGaG~n~ssSqraL~~~Yd--rVv~VDPrl~~G  232 (475)
                      ....+|+.||+|....+.-++|...-.  +|+++|.+...|
T Consensus         4 ~~~~~v~IIGaG~aGl~~a~~l~~~g~~~~V~v~E~~~~~g   44 (447)
T 2GV8_B            4 PTIRKIAIIGAGPSGLVTAKALLAEKAFDQVTLFERRGSPG   44 (447)
T ss_dssp             CSCCEEEEECCSHHHHHHHHHHHTTTCCSEEEEECSSSSSS
T ss_pred             CCCcEEEEECCCHHHHHHHHHHHHcCCCCcEEEEecCCCCC


No 181
>1RYI_B GLYCINE OXIDASE (E.C.1.4.3.19); FLAVOPROTEIN  OXIDASE  PROTEIN-INHIBITOR; HET: FAD, GOA; 1.8A {Bacillus subtilis} SCOP: d.16.1.3, c.3.1.2; Related PDB entries: 1NG4_B 1NG4_A 1NG3_B 1NG3_A 3IF9_C 3IF9_B 3IF9_D 3IF9_A 1RYI_C 1RYI_D 1RYI_A
Probab=20.96  E-value=3.4e+02  Score=27.88  Aligned_cols=50  Identities=14%  Similarity=0.099  Sum_probs=0.0  Template_Neff=10.900

Q ss_pred             CcccccccCCCcccCeEEEECCCCCchHHHHHHhhcCCEEEEECCCCCCC
Q Nai_Virus_Segm  183 ATINKFMMGGLPVHKTVYHLGAGSNLSSSQRALSLSYDTVVLVDPRCKNG  232 (475)
Q Consensus       183 ~~inKF~~~~~~~~~~clHvGaG~n~ssSqraL~~~YdrVv~VDPrl~~G  232 (475)
                      |.+|---+.....+-.|+.||+|....+.-..|...-.+|+++|.+...+
T Consensus         4 ~~~~~~~~~~~~~~~dvvIIGaGi~Gl~~A~~L~~~g~~V~lie~~~~~~   53 (382)
T 1RYI_B            4 HHHHMARIRAMKRHYEAVVIGGGIIGSAIAYYLAKENKNTALFESGTMGG   53 (382)
T ss_dssp             ----------CCSEEEEEEECCSHHHHHHHHHHHHTTCCEEEECSSSTTT
T ss_pred             cccccccccccccceeEEEECCcHHHHHHHHHHHHcCCCEEEEeCCCCCc


No 182
>6BZR_A Multidrug resistance-associated protein 6; ABCC6, NBD2, ADP-bound state, ATP-Binding; HET: CIT, ADP; 2.79999446301A {Homo sapiens}; Related PDB entries: 6BZR_B
Probab=20.96  E-value=5.4e+02  Score=25.45  Aligned_cols=88  Identities=13%  Similarity=-0.039  Sum_probs=0.0  Template_Neff=10.000

Q ss_pred             CCCcCCCCCHHHHHHHHHHHhcCCHHHhc-CcccccccH----HHHHHHHHhcCCCCccccccccceEEEEcCCcEEEEE
Q Nai_Virus_Segm   28 KAKILESPNVDQQRLIRSLARMLPEAIWC-DPAVFPQRE----AVLLAISQLSEHDTFVGGWLDSSFTCVPTDDGRLALF  102 (475)
Q Consensus        28 ~~k~~~~~~~~q~~lik~ia~~v~p~l~~-D~nifp~s~----~vL~~l~~lsE~~~~~~~~~~~~~~~v~~~~~~~~l~  102 (475)
                      ..+.......+++++.-..+-..+|.++. |.-...++.    .++..|..++.+.+.+....+...... .+..+.+  
T Consensus       144 ~~~~~~LS~~e~~~~~la~al~~~~~illlDep~~~L~~~~~~~l~~~L~~~~~~~~vii~t~~~~~~~~-~d~i~~l--  220 (251)
T 6BZR_A          144 ADRGEDLSVGQKQLLCLARALLRKTQILILDEATAAVDPGTELQMQAMLGSWFAQCTVLLIAHRLRSVMD-CARVLVM--  220 (251)
T ss_dssp             -----CCCHHHHHHHHHHHHHHTTCSEEEEECCSSCCCHHHHHHHHHHHTTTTTTSEEEEEESSGGGGSS-SSEEEEE--
T ss_pred             cCCCcCCCHHHHHHHHHHHHHhcCCcEEEEeCCcCCCCHHHHHHHHHHHHHHhcCCeEEEEeCCHHHHhc-CCEEEEE--


Q ss_pred             cCCCcEEEEeCHHHHHH
Q Nai_Virus_Segm  103 NKKGQELVVGHSGEIIH  119 (475)
Q Consensus       103 ~~~g~vl~~G~~~evf~  119 (475)
                       .+|++++.|+++|++.
T Consensus       221 -~~G~l~~~~~~~e~~~  236 (251)
T 6BZR_A          221 -DKGQVAESGSPAQLLA  236 (251)
T ss_dssp             -ETTEEEEEECHHHHHH
T ss_pred             -eCCEEEEEeCHHHHHh


No 183
>3SX6_A Sulfide-quinone reductase, putative; sulfide:quinone oxidoreductase, Cys356Ala variant, integral; HET: LMT, SO4, DCQ, FAD; 1.7955A {Acidithiobacillus ferrooxidans}; Related PDB entries: 3SXI_A 3SYI_A 3SZ0_A 3SZW_A 3T14_A 3T0K_A 3T2Z_B 3T2Z_A 3T31_A 3SY4_A 3SZC_A 3T2K_A 3SZF_A 3T2Y_A 3KPK_A
Probab=20.83  E-value=3.4e+02  Score=28.75  Aligned_cols=39  Identities=21%  Similarity=0.096  Sum_probs=0.0  Template_Neff=10.600

Q ss_pred             cccCeEEEECCCCCchHHHHHHhh---cCCEEEEECCCCCCC
Q Nai_Virus_Segm  194 PVHKTVYHLGAGSNLSSSQRALSL---SYDTVVLVDPRCKNG  232 (475)
Q Consensus       194 ~~~~~clHvGaG~n~ssSqraL~~---~YdrVv~VDPrl~~G  232 (475)
                      ..+.+++.||+|...-+.-+.|..   .--+|++||++...+
T Consensus         2 ~~~~~vvIIGgG~aGl~aA~~L~~~~~~g~~V~lie~~~~~~   43 (437)
T 3SX6_A            2 RGSAHVVILGAGTGGMPAAYEMKEALGSGHEVTLISANDYFQ   43 (437)
T ss_dssp             TTSCEEEEECCSTTHHHHHHHHHHHHGGGSEEEEECSSSEEE
T ss_pred             CCceEEEEECCCHHHHHHHHHHHHHHCCCCEEEEEeCCCCcc


No 184
>2YQU_A 2-oxoglutarate dehydrogenase E3 component (E.C.1.8.1.4); lipoamide dehydrogenase, 2-oxoglutarate dehydrogenase complex; HET: FAD, CO3; 1.7A {Thermus thermophilus}; Related PDB entries: 2YQU_B 2EQ7_B 2EQ7_A
Probab=20.79  E-value=3e+02  Score=28.50  Aligned_cols=37  Identities=16%  Similarity=0.036  Sum_probs=0.0  Template_Neff=11.500

Q ss_pred             cCeEEEECCCCCchHHHHHHhhcCCEEEEECCCCCCC
Q Nai_Virus_Segm  196 HKTVYHLGAGSNLSSSQRALSLSYDTVVLVDPRCKNG  232 (475)
Q Consensus       196 ~~~clHvGaG~n~ssSqraL~~~YdrVv~VDPrl~~G  232 (475)
                      +.+++.||+|....+.-+.|...--+|+++|++...|
T Consensus         1 ~~dVvIIGaG~aGl~aA~~L~~~g~~V~llE~~~~~G   37 (455)
T 2YQU_A            1 MYDLLVIGAGPGGYVAAIRAAQLGMKVGVVEKEKALG   37 (455)
T ss_dssp             CEEEEEECCSHHHHHHHHHHHHTTCCEEEEESSSSSS
T ss_pred             CeeEEEECCCHHHHHHHHHHHHcCCeEEEEeCCcccC


No 185
>3ITJ_A Thioredoxin reductase 1 (E.C.1.8.1.9); Thioredoxin reductase 1 alpha/beta type; HET: CIT, FAD; 2.4A {Saccharomyces cerevisiae}; Related PDB entries: 3ITJ_C 3ITJ_B 3ITJ_D 3D8X_B 3D8X_A
Probab=20.69  E-value=3.5e+02  Score=27.11  Aligned_cols=45  Identities=22%  Similarity=0.276  Sum_probs=0.0  Template_Neff=11.100

Q ss_pred             cccCCCcccCeEEEECCCCCchHHHHHHhhcCCEEEEECCCCCCC
Q Nai_Virus_Segm  188 FMMGGLPVHKTVYHLGAGSNLSSSQRALSLSYDTVVLVDPRCKNG  232 (475)
Q Consensus       188 F~~~~~~~~~~clHvGaG~n~ssSqraL~~~YdrVv~VDPrl~~G  232 (475)
                      |.-+.-..+.+++.||+|...-+.-+.|.....+|+++|.....|
T Consensus        14 ~~~~~~~~~~~v~IIGaG~aGl~aa~~l~~~g~~v~l~e~~~~~g   58 (338)
T 3ITJ_A           14 LVPRGSHVHNKVTIIGSGPAAHTAAIYLARAEIKPILYEGMMANG   58 (338)
T ss_dssp             -------CEEEEEEECCSHHHHHHHHHHHHTTCCCEEECCSSBTT
T ss_pred             cCCCCceeeeEEEEECCCHHHHHHHHHHHHCCCcEEEEecCccCc


No 186
>1L1E_B mycolic acid synthase (E.C.2.1.1.79); METHYLTRANSFERASE, S-ADENOSYL-L-HOMOCYSTEINE COFACTOR, ALPHA/BETA, Structural; HET: SAH; 2.0A {Mycobacterium tuberculosis} SCOP: c.66.1.18; Related PDB entries: 1KPH_B 1KPH_D 1KPH_A 1TPY_A 1L1E_A 1KP9_B 1KP9_A 1KPG_C 1KPG_B 1KPG_D 1KPG_A 1KPH_C
Probab=20.67  E-value=1.2e+03  Score=23.01  Aligned_cols=98  Identities=10%  Similarity=0.057  Sum_probs=0.0  Template_Neff=10.900

Q ss_pred             cCeEEEECCCCCchHHHHHHhhcCCEEEEECCCC-----------CCCCCccccchhHHHhcCCCCCceeccccccCCCC
Q Nai_Virus_Segm  196 HKTVYHLGAGSNLSSSQRALSLSYDTVVLVDPRC-----------KNGVNSKSATWQEIIDNIPPDADIVSDVAYGDDTG  264 (475)
Q Consensus       196 ~~~clHvGaG~n~ssSqraL~~~YdrVv~VDPrl-----------~~G~~~isa~f~~~~~~v~p~wDIVSDvA~GD~~G  264 (475)
                      ..++|-||+|.-..+-..+-.. --+|+.+|+..           ..|...............+..+|+|  +..+--.-
T Consensus        65 ~~~vLdiG~G~G~~~~~l~~~~-~~~v~~vd~~~~~~~~~~~~~~~~~~~~~~~~~~~~~~~~~~~~D~i--~~~~~~~~  141 (287)
T 1L1E_B           65 GMTLLDIGCGWGATMRRAIEKY-DVNVVGLTLSENQAGHVQKMFDQMDTPRSRRVLLEGWEKFDEPVDRI--VSIGAFEH  141 (287)
T ss_dssp             TCEEEEETCTTSHHHHHHHHHH-CCEEEEECSCHHHHHHHHHHHTTCCCCSCEEEESSCGGGCCCCCSEE--EEESCHHH
T ss_pred             CCEEEEECCCCCHHHHHHHHhc-CCEEEEEeCCHHHHHHHHHHHhcCCCCCcEEEEEcCHhhCCCCcCEE--EEECcHHH


Q ss_pred             ceeccHHHHHHHHHHH-cCCcEEEEeccccCCC
Q Nai_Virus_Segm  265 MLVTGYKELVDRLYTI-CENRLVMVKCPLQLGY  296 (475)
Q Consensus       265 m~~~~~~~lv~~LY~~-s~~RlVvvK~~l~~g~  296 (475)
                      +.-...+++++.++.. ..|-.+++-.+.....
T Consensus       142 ~~~~~~~~~l~~~~~~l~~gG~~~i~~~~~~~~  174 (287)
T 1L1E_B          142 FGHQRYHHFFEVTHRTLPADGKMLLHTIVRPTF  174 (287)
T ss_dssp             HCGGGHHHHHHHHTTTSCTTCEEEEEEEEBCCC
T ss_pred             hCHHhHHHHHHHHHHhcccceEEEEEEEecCCc


No 187
>4ZN0_D NADPH-dependent thioredoxin reductase (E.C.1.8.1.9); oxidoreductase, NADPH, thioredoxin; 2.6A {Methanosarcina mazei}; Related PDB entries: 4ZN0_C 4ZN0_B 4ZN0_A
Probab=20.49  E-value=3.5e+02  Score=25.09  Aligned_cols=49  Identities=8%  Similarity=-0.017  Sum_probs=0.0  Template_Neff=12.900

Q ss_pred             CcccCeEEEECCCCCchHHHHHHhhcCCEEEEECCCCCCCCCccccchh
Q Nai_Virus_Segm  193 LPVHKTVYHLGAGSNLSSSQRALSLSYDTVVLVDPRCKNGVNSKSATWQ  241 (475)
Q Consensus       193 ~~~~~~clHvGaG~n~ssSqraL~~~YdrVv~VDPrl~~G~~~isa~f~  241 (475)
                      ...+.+++.||+|..-.+.-..|...=-+|+++|.....|.......+.
T Consensus         4 ~~~~~dvvIIG~G~aGl~~A~~L~~~g~~V~l~E~~~~~g~~~~~~~~~   52 (311)
T 4ZN0_D            4 MASMYDLIIIGGGPAGLTAGIYAVRYGLDTLILERNEISGQISMADIVE   52 (311)
T ss_dssp             -C--CCEEEECCSHHHHHHHHHHHHTTCCEEEECC--------------
T ss_pred             ccccccEEEECCCHHHHHHHHHHHHcCCCEEEEeCCCccCCCChHHHHh


No 188
>3NKS_A Protoporphyrinogen oxidase (E.C.1.3.3.4); FAD containing protein, PPO, variegate; HET: GOL, FAD, ACJ; 1.9A {Homo sapiens}; Related PDB entries: 4IVO_B 4IVM_B 
Probab=20.41  E-value=3.6e+02  Score=28.52  Aligned_cols=38  Identities=32%  Similarity=0.348  Sum_probs=0.0  Template_Neff=11.100

Q ss_pred             ccCeEEEECCCCCchHHHHHHhh-cCC-EEEEECCCCCCC
Q Nai_Virus_Segm  195 VHKTVYHLGAGSNLSSSQRALSL-SYD-TVVLVDPRCKNG  232 (475)
Q Consensus       195 ~~~~clHvGaG~n~ssSqraL~~-~Yd-rVv~VDPrl~~G  232 (475)
                      .+.+|+.||||...-++-..|.. .++ +|++++-+...|
T Consensus         1 ~~~~viIIGaG~aGL~aA~~L~~~g~~~~V~vlE~~~~~G   40 (477)
T 3NKS_A            1 MGRTVVVLGGGISGLAASYHLSRAPCPPKVVLVESSERLG   40 (477)
T ss_dssp             -CCEEEEECCBHHHHHHHHHHHTSSSCCEEEEECSSSSSB
T ss_pred             CCcEEEEECCCHHHHHHHHHHHhCCCCCeEEEEcCCCCCC


No 189
>cd03545 Rieske_RO_Alpha_OHBDO_like; Rieske non-heme iron oxygenase (RO) family, Ortho-halobenzoate-1,2-dioxygenase (OHBDO)-like subfamily, N-terminal Rieske domain of the oxygenase alpha subunit.
Probab=20.20  E-value=3.5e+02  Score=25.12  Aligned_cols=56  Identities=16%  Similarity=0.189  Sum_probs=0.0  Template_Neff=9.100

Q ss_pred             cCCHHHhcCcccccccHHHHHH---------HHHhcC-CCCccccccccceEEEEc-CCcEEEEEcC
Q Nai_Virus_Segm   49 MLPEAIWCDPAVFPQREAVLLA---------ISQLSE-HDTFVGGWLDSSFTCVPT-DDGRLALFNK  104 (475)
Q Consensus        49 ~v~p~l~~D~nifp~s~~vL~~---------l~~lsE-~~~~~~~~~~~~~~~v~~-~~~~~~l~~~  104 (475)
                      .+|.+++.||.+|..-...+-.         .++|.+ .+.....+.+...+++.. ++.+.++.+.
T Consensus         1 ~~~~~~~~~~~~~~~e~~~~~~~~~W~~v~~~~dl~~~g~~~~~~~~~~~i~v~r~~~g~~~a~~~~   67 (150)
T cd03545           1 RVPYKVFTDRAYFDREQERIFRGKTWSYVGLEAEIPNAGDFKSTFVGDTPVVVTRAEDGSLHAWVNR   67 (150)
T ss_pred             CCChhHcCCHHHHHHHHHHhhcCCCcEEEEEHHHCCCCCCeEEEEECCEEEEEEECCCCCEEEEECc


No 190
>PF01234.17 ; NNMT_PNMT_TEMT ; NNMT/PNMT/TEMT family
Probab=20.13  E-value=4.5e+02  Score=24.98  Aligned_cols=32  Identities=9%  Similarity=0.208  Sum_probs=0.0  Template_Neff=11.400

Q ss_pred             cCeEEEECCCCCchHHHHHHhhcCCEEEEECCC
Q Nai_Virus_Segm  196 HKTVYHLGAGSNLSSSQRALSLSYDTVVLVDPR  228 (475)
Q Consensus       196 ~~~clHvGaG~n~ssSqraL~~~YdrVv~VDPr  228 (475)
                      ..++|-||+|. ...+.......+.+|+.+|+.
T Consensus        57 ~~~vLdiGcG~-G~~~~~~~~~~~~~v~~iD~~   88 (260)
T INMT_MOUSE/1-2   57 GDVLIDIGSGP-TIYQLLSACEVFREIIVTDYT   88 (260)
T ss_pred             CCEEEEeCCCc-cHHHHHHHHhhccEEEEEeCC


No 191
>4XIJ_A MyfoA.00999.b; SSGCID, Mycobacterium fortuitum, Shikimate 5-dehydrogenase; HET: EDO, SO4; 1.45A {Mycobacterium fortuitum subsp. fortuitum DSM 46621}; Related PDB entries: 4P4L_C 4P4L_B 4P4L_A 4P4N_C 4P4N_B 4P4N_A 4P4G_B 4P4G_A
Probab=20.13  E-value=3.4e+02  Score=27.28  Aligned_cols=33  Identities=15%  Similarity=0.275  Sum_probs=0.0  Template_Neff=9.900

Q ss_pred             cCeEEEECCCCCchHHHHHHhh-cCCEEEEECCC
Q Nai_Virus_Segm  196 HKTVYHLGAGSNLSSSQRALSL-SYDTVVLVDPR  228 (475)
Q Consensus       196 ~~~clHvGaG~n~ssSqraL~~-~YdrVv~VDPr  228 (475)
                      +++++.+|+|....+-.++|.. .+.+|..+|.+
T Consensus       126 ~~~ilIlG~G~~g~ai~~~l~~~g~~~v~i~~r~  159 (275)
T 4XIJ_A          126 GDSALVIGSGGTAPAAVVALAELGVQRITIVARD  159 (275)
T ss_dssp             CSEEEEECCSTTHHHHHHHHHHTTCSEEEEEESC
T ss_pred             CCEEEEECCCHHHHHHHHHHHHcCCCEEEEEeCC


No 192
>4DGS_A Dehydrogenase; Structural Genomics, PSI-Biology, New York; HET: MSE; 2.5A {Sinorhizobium meliloti}
Probab=20.11  E-value=1.3e+03  Score=24.66  Aligned_cols=93  Identities=17%  Similarity=0.065  Sum_probs=0.0  Template_Neff=9.000

Q ss_pred             hHHHHHHHHHHHHHHhhhhhhcchHHHHHccCCCCcccccccC-CCcccCeEEEECCCCCchHHHHHHhhcCCEEEEECC
Q Nai_Virus_Segm  149 VLAEDLELFRQVRAVSRGLDRISKIEELDNIDQDATINKFMMG-GLPVHKTVYHLGAGSNLSSSQRALSLSYDTVVLVDP  227 (475)
Q Consensus       149 ~L~e~L~~~R~~R~~SrgLD~lSKi~eL~~iDqD~~inKF~~~-~~~~~~~clHvGaG~n~ssSqraL~~~YdrVv~VDP  227 (475)
                      .+..+|...|+-....+..-           .++-........ .+..+.++..||.|.-..+-.+.|...--+|+.+|+
T Consensus       134 ~l~~~l~~~r~~~~~~~~~~-----------~~~w~~~~~~~~~~~l~~~~igIiG~G~iG~~la~~l~~~g~~v~~~d~  202 (340)
T 4DGS_A          134 GIALMLAVLRRVGDGDRLVR-----------EGRWAAGEQLPLGHSPKGKRIGVLGLGQIGRALASRAEAFGMSVRYWNR  202 (340)
T ss_dssp             HHHHHHHHHTTHHHHHHHHH-----------TTCC------CCCCCCTTCEEEEECCSHHHHHHHHHHHTTTCEEEEECS
T ss_pred             HHHHHHHHHcCHHHHHHHHH-----------cCCCCCCCCCCCCccCCCCEEEEECCCHHHHHHHHHHHHCCCEEEEEcC


Q ss_pred             CCCCCCCccccchhHHHhcCCCCCceec
Q Nai_Virus_Segm  228 RCKNGVNSKSATWQEIIDNIPPDADIVS  255 (475)
Q Consensus       228 rl~~G~~~isa~f~~~~~~v~p~wDIVS  255 (475)
                      ....+...+...--.  ..+. ..|||.
T Consensus       203 ~~~~~~~~~~~~~l~--~~l~-~aDivi  227 (340)
T 4DGS_A          203 STLSGVDWIAHQSPV--DLAR-DSDVLA  227 (340)
T ss_dssp             SCCTTSCCEECSSHH--HHHH-TCSEEE
T ss_pred             CCCCCCCceecCCHH--HHHh-cCCEEE


No 193
>1L3I_B Precorrin-6y methyltransferase/putative decarboxylase; STRUCTURAL GENOMICS, BETA BARREL, ROSSMANN; HET: SAH, MSE; 1.95A {Methanothermobacter thermautotrophicus} SCOP: c.66.1.22; Related PDB entries: 1F38_C 1F38_B 1F38_D 1F38_A 1L3I_C 1L3I_D 1KXZ_C 1L3I_A 1KXZ_D 1L3B_C 1KXZ_G 1L3B_D 1L3I_E 1KXZ_A 1L3B_G 1L3I_F 1KXZ_B 1L3B_A 1KXZ_E 1L3B_B 1KXZ_H 1L3B_E 1KXZ_F 1L3B_H 1L3B_F 1L3C_C 1L3C_B 1L3C_D 1L3C_A
Probab=20.11  E-value=4.1e+02  Score=23.83  Aligned_cols=31  Identities=16%  Similarity=0.212  Sum_probs=0.0  Template_Neff=11.500

Q ss_pred             cCeEEEECCCCCchHHHHHHhhcCCEEEEECCC
Q Nai_Virus_Segm  196 HKTVYHLGAGSNLSSSQRALSLSYDTVVLVDPR  228 (475)
Q Consensus       196 ~~~clHvGaG~n~ssSqraL~~~YdrVv~VDPr  228 (475)
                      ..++|-+|+|.-..+...+-...  +|+.+|+.
T Consensus        34 ~~~vldiG~G~G~~~~~l~~~~~--~~~~~d~~   64 (192)
T 1L3I_B           34 NDVAVDVGCGTGGVTLELAGRVR--RVYAIDRN   64 (192)
T ss_dssp             TCEEEEESCTTSHHHHHHHTTSS--EEEEEESC
T ss_pred             CCEEEEeCCCCCHHHHHHHhcCC--EEEEEeCC


No 194
>4DCM_A Ribosomal RNA large subunit methyltransferase; 23S rRNA (guanine1835-N2)-methyltransferase, TRANSFERASE; HET: SAM, PEG, MSE; 2.297A {Escherichia coli}
Probab=20.09  E-value=7e+02  Score=27.18  Aligned_cols=93  Identities=11%  Similarity=0.105  Sum_probs=0.0  Template_Neff=8.800

Q ss_pred             cCeEEEECCCCCchHHHHHHhhcCCEEEEECCCCCC--------------CCCccccchhHHHhcCC-CCCce-eccccc
Q Nai_Virus_Segm  196 HKTVYHLGAGSNLSSSQRALSLSYDTVVLVDPRCKN--------------GVNSKSATWQEIIDNIP-PDADI-VSDVAY  259 (475)
Q Consensus       196 ~~~clHvGaG~n~ssSqraL~~~YdrVv~VDPrl~~--------------G~~~isa~f~~~~~~v~-p~wDI-VSDvA~  259 (475)
                      ..++|=+|+|.-.-+-..+-...--+|+.+|.....              +...+.-.+.+....++ ..+|+ +++--|
T Consensus       223 ~~~VLDlGcG~G~l~~~l~~~~~~~~v~~vD~s~~ai~~a~~~~~~~~~~~~~~~~~~~~d~~~~~~~~~fD~Iv~npPf  302 (375)
T 4DCM_A          223 EGEIVDLGCGNGVIGLTLLDKNPQAKVVFVDESPMAVASSRLNVETNMPEALDRCEFMINNALSGVEPFRFNAVLCNPPF  302 (375)
T ss_dssp             CSEEEEETCTTCHHHHHHHHHCTTCEEEEEESCHHHHHHHHHHHHHHCGGGGGGEEEEECSTTTTCCTTCEEEEEECCCC
T ss_pred             CCeEEEeCCCCCHHHHHHHHHCCCCEEEEEECCHHHHHHHHHHHHHhCchhhccEEEEECccccCCCccCcCEEEECCCc


Q ss_pred             cCCCCceeccHHHHHHHHHHH--cCCcEEEE
Q Nai_Virus_Segm  260 GDDTGMLVTGYKELVDRLYTI--CENRLVMV  288 (475)
Q Consensus       260 GD~~Gm~~~~~~~lv~~LY~~--s~~RlVvv  288 (475)
                      .....+......+++++++..  ..|+++||
T Consensus       303 h~~~~~~~~~~~~~l~~~~~~LkpgG~l~iv  333 (375)
T 4DCM_A          303 HQQHALTDNVAWEMFHHARRCLKINGELYIV  333 (375)
T ss_dssp             -------CCHHHHHHHHHHHHEEEEEEEEEE
T ss_pred             cCCCCCCcHHHHHHHHHHHHhEEEeEEEEEE


No 195
>1CJC_A ADRENODOXIN REDUCTASE (E.C.1.18.1.2); FLAVOENZYME, MAD ANALYSIS, ELECTRON TRANSFERASE; HET: FAD; 1.7A {Bos taurus} SCOP: c.3.1.1, c.4.1.1; Related PDB entries: 1E1M_A 1E1N_A 1E6E_C 1E6E_A 1E1K_A 1E1L_A
Probab=20.08  E-value=3.8e+02  Score=29.02  Aligned_cols=39  Identities=10%  Similarity=0.003  Sum_probs=0.0  Template_Neff=10.100

Q ss_pred             cccCeEEEECCCCCchHHHHHHhhcC--CEEEEECCCCCCC
Q Nai_Virus_Segm  194 PVHKTVYHLGAGSNLSSSQRALSLSY--DTVVLVDPRCKNG  232 (475)
Q Consensus       194 ~~~~~clHvGaG~n~ssSqraL~~~Y--drVv~VDPrl~~G  232 (475)
                      +...+++.||+|-..-+.-..|....  -+|+++|+.-.++
T Consensus         4 ~~~~~vvIVGaGpaG~~~A~~L~~~~~~~~V~vie~~~~~~   44 (460)
T 1CJC_A            4 EQTPQICVVGSGPAGFYTAQHLLKHHSRAHVDIYEKQLVPF   44 (460)
T ss_dssp             --CCEEEEECCSHHHHHHHHHHHHHCSSCEEEEECSSSSSC
T ss_pred             CCCCEEEEECCCHHHHHHHHHHHHcCCCCEEEEEcCCCCCC


No 196
>4J91_B Ktr system potassium uptake protein; Diamond-shaped octameric ring, RCK domain; HET: ADP; 2.93A {Bacillus subtilis}; Related PDB entries: 4J7C_G 4J91_C 4J7C_B 4J91_D 4J91_A 4J7C_C 4J7C_A 4J7C_H 4J7C_F 4J90_B 4J90_A 4J7C_D 4J7C_E
Probab=20.07  E-value=3.6e+02  Score=25.36  Aligned_cols=33  Identities=24%  Similarity=0.152  Sum_probs=0.0  Template_Neff=10.900

Q ss_pred             cCeEEEECCCCCchHHHHHHhhcCCEEEEECCC
Q Nai_Virus_Segm  196 HKTVYHLGAGSNLSSSQRALSLSYDTVVLVDPR  228 (475)
Q Consensus       196 ~~~clHvGaG~n~ssSqraL~~~YdrVv~VDPr  228 (475)
                      ..+++.+|+|.-..+--+.|....-+|+++|++
T Consensus         6 ~~~v~I~G~g~~g~~~~~~l~~~~~~v~~i~~~   38 (222)
T 4J91_B            6 NKQFAVIGLGRFGGSICKELHRMGHEVLAVDIN   38 (222)
T ss_dssp             --CEEECCCSHHHHHHHHHHHHHTCCEEEEESS
T ss_pred             CCEEEEECCCHHHHHHHHHHHHCCCeEEEEeCC
```
