## Supplementary material for "A new lineage of segmented RNA viruses infecting animals": HHpred analysis raw output: hhpred_Segment5.hhr

```
Query         Nai_virus_Segment5_MH937728
Match_columns 371
No_of_seqs    133 out of 1181
Neff          8.86783
Searched_HMMs 83317
Date          Thu Jul 11 15:29:12 2019
Command       hhsearch -cpu 8 -i ../results/full.a3m -d /cluster/toolkit/production/databases/hh-suite/mmcif70/pdb70 -d /cluster/toolkit/production/databases/hh-suite/pfama/pfama -d /cluster/toolkit/production/databases/hh-suite/NCBI_CD/NCBI_CD -d /cluster/toolkit/production/databases/hh-suite/TIGRFAM/TIGRFAM -o ../results/Segment5.hhr -oa3m ../results/Segment5.a3m -p 20 -Z 250 -loc -z 1 -b 1 -B 250 -ssm 2 -sc 1 -seq 1 -dbstrlen 10000 -norealign -maxres 32000 -contxt /cluster/toolkit/production/bioprogs/tools/hh-suite-build/data/context_data.crf 

 No Hit                             Prob E-value P-value  Score    SS Cols Query HMM  Template HMM
  1 3BSO_A RNA dependent RNA polym 100.0 2.2E-33 2.6E-38  283.7  24.9  308    1-371   118-450 (510)
  2 1KHV_A RNA-DIRECTED RNA POLYME 100.0 4.5E-33 5.3E-38  281.8  22.9  312    1-371   125-463 (516)
  3 2CKW_A RNA-DIRECTED RNA POLYME 100.0 2.2E-32 2.6E-37  276.7  24.0  305    1-371   117-453 (515)
  4 1XR5_A Crystal Structure of th 100.0 1.4E-31 1.6E-36  267.8  22.6  292    1-368   115-420 (466)
  5 3UQS_A RNA-dependent RNA polym 100.0 3.8E-31 4.5E-36  267.8  23.5  317    1-371   118-450 (515)
  6 4ZPC_A RNA-directed RNA polyme 100.0 2.7E-31 3.2E-36  265.4  21.1  298    1-371   115-425 (462)
  7 PF00680.20 ; RdRP_1 ; RNA depe 100.0 4.6E-31 5.5E-36  263.5  20.9  303    1-371    99-433 (466)
  8 4WYW_A 3D polymerase (RNA depe 100.0 3.7E-30 4.4E-35  258.4  26.5  297    1-368   116-431 (481)
  9 4NYZ_A Genome polyprotein (E.C 100.0 1.7E-30   2E-35  259.3  23.2  296    1-368   110-423 (460)
 10 1XR7_A Crystal structure of RN 100.0 1.2E-30 1.5E-35  260.5  21.6  295    1-371   115-423 (460)
 11 5F8H_A Enterovirus 71 polymera 100.0 2.5E-30   3E-35  258.8  22.9  297    1-371   115-425 (468)
 12 2IJD_2 Genome polyprotein [Con 100.0 1.3E-30 1.5E-35  270.7  21.3  296    1-371   298-607 (644)
 13 1RAJ_A Genome polyprotein, RNA  99.9 4.9E-28 5.8E-33  236.8  21.7  297    1-371    47-356 (393)
 14 5YF6_A RdRp catalytic; TRANSFE  99.9 4.7E-27 5.7E-32  245.5  23.9  317    5-371   217-555 (693)
 15 1S4F_B RNA-dependent RNA polym  99.9 1.6E-25 1.9E-30  231.2  24.4  312    1-371   143-476 (601)
 16 5I62_A Potential RNA-dependent  99.9 2.5E-24   3E-29  219.3  17.8  273   35-371   173-457 (534)
 17 3HKW_A NS5B RNA-dependent RNA   99.8 2.5E-22   3E-27  206.6  21.4  286   22-371   117-421 (581)
 18 PF00998.23 ; RdRP_3 ; Viral RN  99.7 1.2E-19 1.4E-24  182.7  11.4  295    5-371    85-398 (479)
 19 PF00978.21 ; RdRP_2 ; RNA depe  99.7 8.5E-19   1E-23  174.7  15.9  252   43-369   129-395 (440)
 20 5CX6_A RNA-dependent RNA polym  99.6 7.4E-16 8.8E-21  158.0  26.7  305    1-371   246-607 (705)
 21 PF00972.20 ; Flavi_NS5 ; Flavi  99.6 4.4E-16 5.3E-21  162.1  21.3  282   26-363   184-507 (643)
 22 2PUS_A IBDV VP1 RNA-dependant   99.6 7.7E-15 9.3E-20  151.9  28.0  311    1-371   264-640 (852)
 23 5WZ3_A NS5 RdRp; Zika virus, N  99.6 1.5E-15 1.8E-20  156.4  21.6  285   25-365   166-493 (619)
 24 5JJS_A Genome polyprotein; RdR  99.5 8.8E-16 1.1E-20  165.4  20.0  248   25-323   429-712 (892)
 25 4HHJ_A Non-structural protein   99.5 2.5E-15 3.1E-20  155.5  22.4  293   25-368   167-496 (635)
 26 PF02123.16 ; RdRP_4 ; Viral RN  99.5 3.4E-15   4E-20  150.3  16.9  215   48-328   230-451 (467)
 27 4K6M_A Polyprotein; Methyltran  99.5 3.2E-14 3.8E-19  153.8  23.0  285   25-365   435-764 (915)
 28 5U0B_B Genome polyprotein (E.C  99.2 8.2E-12 9.9E-17  135.0  18.8  243   25-323   434-717 (903)
 29 PF05919.11 ; Mitovir_RNA_pol ;  99.1 4.5E-12 5.4E-17  127.9  13.7  199   49-322    78-278 (483)
 30 PF04197.12 ; Birna_RdRp ; Birn  98.9 4.9E-10 5.9E-15  116.1  18.8  272    1-345   257-599 (875)
 31 cd01699 RNA_dep_RNAP; RNA_dep_  98.8 4.7E-09 5.6E-14   97.1  18.8  253   28-345     2-277 (278)
 32 3MMP_F Elongation factor Tu 2,  98.0 7.6E-07 9.1E-12   91.1  12.4  194   49-322   208-402 (589)
 33 PF03431.13 ; RNA_replicase_B ;  98.0 1.1E-06 1.4E-11   89.6  13.2  191   52-322   189-380 (547)
 34 2YI9_A RNA-DIRECTED RNA POLYME  98.0   2E-05 2.3E-10   82.7  21.7  292    5-345   241-589 (799)
 35 3AVX_A Elongation factor Ts, E  97.0 0.00017 2.1E-09   82.2  10.9  194   49-322   902-1096(1289)
 36 PF05788.12 ; Orbi_VP1 ; Orbivi  96.9 0.00038 4.6E-09   77.9  11.3  208   57-322   512-813 (1297)
 37 4GZK_A RNA-dependent RNA polym  96.2   0.049 5.9E-07   55.0  16.1  237   58-353   295-542 (659)
 38 2R7W_A RNA-dependent RNA polym  95.2   0.034 4.1E-07   61.7   8.8  161   57-277   457-637 (1095)
 39 5HHJ_A Retron-type reverse tra  94.7     2.6 3.2E-05   39.7  18.3  242   24-337    57-305 (305)
 40 6AR1_D GsI-IIC RT/DNA Complex;  94.7     3.2 3.9E-05   41.7  19.8  246   52-366    67-320 (428)
 41 1UVJ_C P2 PROTEIN; POLYMERASE-  94.5     1.1 1.3E-05   46.0  14.8  252   58-353   268-533 (664)
 42 3JB6_A RNA-dependent RNA polym  93.5    0.81 9.7E-06   53.1  12.5  248   56-369   483-768 (1225)
 43 TIGR04234 seadorna_RNAP; seado  93.5     0.2 2.4E-06   55.9   7.4  173   57-277   491-695 (1144)
 44 1N35_A Minor core protein lamb  93.5    0.76 9.1E-06   53.2  12.1  221   56-339   522-800 (1267)
 45 PF07925.11 ; RdRP_5 ; Reovirus  93.4    0.77 9.3E-06   53.3  12.0  221   56-339   525-803 (1271)
 46 6M99_A VP2, Putative core prot  93.3    0.82 9.8E-06   53.1  12.0  221   56-339   528-806 (1274)
 47 5G2X_C GROUP II INTRON-ENCODED  92.3     7.7 9.2E-05   41.6  16.4  231   24-323    64-363 (599)
 48 PF01824.18 ; MatK_N ; MatK/Trn  77.3 1.3E+02  0.0016   29.8  13.1  210   25-318    55-329 (329)
 49 TIGR04416 group_II_RT_mat; gro  75.7 1.3E+02  0.0016   29.1  19.0  246   52-365    58-319 (354)
 50 5CQG_B Telomerase reverse tran  71.1   2E+02  0.0024   31.4  13.3  201   52-322   186-395 (596)
 51 cd01651 RT_G2_intron; RT_G2_in  31.7 6.7E+02  0.0081   22.0  15.7  208   49-321     1-226 (226)
 52 6D6V_A Telomerase reverse tran  27.8 1.1E+03   0.014   28.4  10.4  113  171-322   743-882 (1117)
 53 cd03487 RT_Bac_retron_II; RT_B  25.6 8.6E+02    0.01   21.2  14.5  188   54-322     1-196 (214)
 54 PF00946.19 ; Mononeg_RNA_pol ;  20.3 2.9E+03   0.034   25.3  12.3  173  133-368   645-864 (1104)

No 1
>3BSO_A RNA dependent RNA polymerase/RNA Complex; RNA-dependent RNA polymerase, viral replication; HET: CTP, GOL; 1.74A {Norwalk virus} SCOP: e.8.1.4; Related PDB entries: 4LQ3_A 2B43_C 2B43_B 2B43_D 2B43_A 4LQ9_A 4NRT_A 5TSN_A 3BSN_A 3H5X_A 3H5Y_A 1SH0_B 1SH0_A 1SH2_A 4QPX_A 1SH3_B 1SH3_A
Probab=100.00  E-value=2.2e-33  Score=283.73  Aligned_cols=308  Identities=18%  Similarity=0.127  Sum_probs=0.0  Template_Neff=9.500

Q ss_pred             CCCcccccccCCCCcCChhH--------HhHHHHHHHHHHHcCCCCCCCCCCCCCCCcceeecC-----CceeEEEecCh
Q Nai_virus_Segm    1 SSGLLPLNSLFGACQGSKKE--------MHCAASAVNQADVCGLTIPGCIPNKPVGKDEVIKKG-----KKVRTIMVESQ   67 (371)
Q Consensus         1 ~~~~~~~~~~~~~~~~~~~~--------~~~~~~~~~~~~~~~~g~~~~~~~~~~~KdE~~~~~-----~k~R~i~~~~~   67 (371)
                      |||+    ++.+    +|+.        -.....+..+.+.+++|.++..++.+++|||+++++     +|+|+|++.|+
T Consensus       118 S~G~----P~~~----~K~~~~~~~~~~~~l~~~~~~~~~~~~~g~~~~~~~~~~lKdE~~~~~Kv~~~~ktR~i~~~p~  189 (510)
T 3BSO_A          118 SSGH----PHHM----RKNDCWNGESFTGKLADQASKANLMFEEGKNMTPVYTGALKDELVKTDKIYGKIKKRLLWGSDL  189 (510)
T ss_dssp             BCCT----TTCC----BGGGGBCSSSBCHHHHHHHHHHHHHHHHTCCCCCEEEEEECCCEECTHHHHSSCCCCEEEECCH
T ss_pred             CCCC----CCCC----ChhhcCCCCcCChHHHHHHHHHHHHHHcCCCCCCeeEeeecCcccChHHhcCCCCccEEEeCCH


Q ss_pred             HHHHHHHHHhHHHHhcc--CCCCCCeeeeeeCCCchHHHHHHHHHHHHHhhcCCCHHHHHHHHhcCCCchhhhhchhccC
Q Nai_virus_Segm   68 ANSMVLRHFFEKTVSND--RDIPRGKAIGLSSVGGSFKIIVMRWFRIVSRELGLDWNAFLLWLEQQPINESDKKAWESST  145 (371)
Q Consensus        68 ~~~l~~~~~~~~~~~~~--~~~~~~~~iG~~~~~~~~~~l~~~l~~~~~~~~~~~~~~f~~~~~~~~~~~~D~s~fD~~~  145 (371)
                      .+++++++++++++...  .....++++|+++.+ +|+.+++++.                  ....++++|||+||+++
T Consensus       190 ~~~l~~r~~~~~~~~~~~~~~~~~~~~vG~~~~~-~~~~l~~~l~------------------~~~~~~~~D~s~fD~~~  250 (510)
T 3BSO_A          190 ATMIRCARAFGGLMDELKTHCVTLPIRVGMNMNE-DGPIIFERHS------------------RYRYHYDADYSRWDSTQ  250 (510)
T ss_dssp             HHHHHHHHHHHHHHHHHHHTTTTSSBCTTCCHHH-HHHHHHHHHH------------------TSSEEEEEEETTTGGGC
T ss_pred             HHHHHHHHHHHHHHHHHHHccccCCeeeecCCCC-CHHHHHHHHh------------------cCCeEEEeCCCCCCCcC


Q ss_pred             CHHHHHHHHHHHHHhCCCCCChhHHHHHHHHHHHHcCCcEEEcCCEEEEcCCCCCCCCccHHhchhHHHHHHHHHHHHHH
Q Nai_virus_Segm  146 NELDGLPYVILMLLSIRDVSDSTSQRLLARALADYMNPPVQLDGDLIAFAPWRVASGSYFTAHGNTYRHWLMGQWVCDFI  225 (371)
Q Consensus       146 ~~~~i~~~~~~~~~~~~~~~~~~~~~~~~~~~~~~~~~~v~~~~~~v~~~~~g~pSG~~~Ts~~Ns~~n~~~~~~~~~~~  225 (371)
                      +.++ ..++.+++..+     -...+..+.++...+.+.++..+|.+|+..+|+|||++.|+.+||++|.+++.|  ++.
T Consensus       251 ~~~~-~~~~~~i~~~~-----~~~~~~~~~l~~~~~~~~~~~~~g~~~~~~~g~~SG~~~Ts~~Nsi~n~~~~~~--a~~  322 (510)
T 3BSO_A          251 QRAV-LAAALEIMVKF-----SSEPHLAQVVAEDLLSPSVVDVGDFTISINEGLPSGVPCTSQWNSIAHWLLTLC--ALS  322 (510)
T ss_dssp             CHHH-HHHHHHHHHHT-----SSSHHHHHHHHHHHHSCEEEECSSEEEEECSSCCTTSTTHHHHHHHHHHHHHHH--HHH
T ss_pred             CHHH-HHHHHHHHHHh-----CCChHHHHHHHHHccCCcEEEeCCEEEEecCCcCCCCCcHHHHHHHHHHHHHHH--HHH


Q ss_pred             HHHHHhhcccCcccccchhccCCcccCCCcCHHHHHHHHHHheecCcEEEecCC---HHHHHHHHHHHhCCCccCceecc
Q Nai_virus_Segm  226 ERHYHRLGCHDCVCKVCNYFRDATWFAGTVTSLELQLMRAFFVMGDDFIGIGYH---MEAFNSILDYIFGTTTVGKVKSF  302 (371)
Q Consensus       226 ~~~~~~~~~~~~~~~~~~~~~~~p~~~~~~~~~~~~~~~~~~~~GDD~i~~~~~---~~~~~~~~~~~fG~~~k~~~~~~  302 (371)
                      ...+                         .+...|..++.+++||||++++++.   ...+.+.+++ ||++.+.+.|..
T Consensus       323 ~~~~-------------------------~~~~~~~~~v~~~~~GDD~i~~~~~~~~~~~i~~~~~~-~G~~~t~~~K~~  376 (510)
T 3BSO_A          323 EVTN-------------------------LSPDIIQANSLFSFYGDDEIVSTDIKLDPEKLTAKLKE-YGLKPTRPDKTE  376 (510)
T ss_dssp             HHHT-------------------------CCHHHHHHTEEEEEETTEEEEEESSCCCHHHHHHHHHH-TTCCEECTTCCS
T ss_pred             HHcC-------------------------CCHHHHHhceEEEEeCCCEEEEeCcCCCHHHHHHHHHH-cCCCcCCCccCC


Q ss_pred             cCCcccCCcccceeeeeEEEEcCCCCeEEeeeeecHHHHHHHHHhCCccCCHHH-------HHHHHHHHHHHhcCC
Q Nai_virus_Segm  303 FSEPSLFEPEGSEFLKKHFYLDKSFNTYNVRIFRAPGRLLAKLLKGRSTQRTDT-------FRIACLSALWEIGYN  371 (371)
Q Consensus       303 ~~~~~~~~~~~v~FLkr~f~~~~~~~~~~~~l~~~~i~~~~~~~~~~~~~~~~~-------~~~~~~~al~e~~~~  371 (371)
                      .....+.+.++++||||+|+.+++  .++++++..++...++|.+.....++.+       ..+++.++|.|+..+
T Consensus       377 ~~~~~~~~~~~~~FLkr~f~~~~~--~~~~~l~~~si~~~l~w~~~~~~~~~~~~~~~~~~~~~~~~~~l~e~~~h  450 (510)
T 3BSO_A          377 GPLVISEDLNGLTFLRRTVTRDPA--GWFGKLEQSSILRQMYWTRGPNHEDPSETMIPHSQRPIQLMSLLGEAALH  450 (510)
T ss_dssp             SSCCCBSCCTTCEETTEEEEEETT--EEEEEECHHHHHGGGTEEEEEEESCTTSBCCCCCCCHHHHHHHHHHHHTT
T ss_pred             CCceeccccccceEeccEEEEcCC--EEEeCCCHHHHHHHhceeeCCCCCCCCccCCCcchHHHHHHHHHHHHHHh


No 2
>1KHV_A RNA-DIRECTED RNA POLYMERASE (E.C.2.7.7.48); RNA-dependent RNA polymerase, TRANSFERASE; 2.5A {Rabbit hemorrhagic disease virus} SCOP: e.8.1.4; Related PDB entries: 1KHV_B 1KHW_B 1KHW_A
Probab=100.00  E-value=4.5e-33  Score=281.83  Aligned_cols=312  Identities=15%  Similarity=0.085  Sum_probs=0.0  Template_Neff=9.500

Q ss_pred             CCCcccccccCCCCcCChhHHhH--------HHHHHHHHHHcCCCCCCCCCCCCCCCcceeec----CCceeEEEecChH
Q Nai_virus_Segm    1 SSGLLPLNSLFGACQGSKKEMHC--------AASAVNQADVCGLTIPGCIPNKPVGKDEVIKK----GKKVRTIMVESQA   68 (371)
Q Consensus         1 ~~~~~~~~~~~~~~~~~~~~~~~--------~~~~~~~~~~~~~g~~~~~~~~~~~KdE~~~~----~~k~R~i~~~~~~   68 (371)
                      |||  |..      .|+|+....        ...+....+.+++|+++..++.+++|||+++.    .+|+|+|+++|+.
T Consensus       125 S~G--p~~------~gkk~~~~~~~~~~~~l~~~i~~~~~~~~~g~~~~~~~~~~lKdE~~~~~Kv~~~ktR~i~~~p~~  196 (516)
T 1KHV_A          125 SCG--PFV------PGKKIDHVKDGVMDQVLAKHLYKCWSVANSGKALHHIYACGLKDELRPLDKVKEGKKRLLWGCDVG  196 (516)
T ss_dssp             BCC--SSS------CSBGGGTSCSSSCCHHHHHHHHHHHHHHHTTCCCCCEEEEEECCCEECCC----CCCCEEEEECHH
T ss_pred             CCC--CCC------CCCccccccCCccCHHHHHHHHHHHHHHHhCCCCCceeeceeCCccCCHHHHhcCCceEEEeCCHH


Q ss_pred             HHHHHHHHhHHHHhcc--CCCCCCeeeeeeCCCchHHHHHHHHHHHHHhhcCCCHHHHHHHHhcCCCchhhhhchhccCC
Q Nai_virus_Segm   69 NSMVLRHFFEKTVSND--RDIPRGKAIGLSSVGGSFKIIVMRWFRIVSRELGLDWNAFLLWLEQQPINESDKKAWESSTN  146 (371)
Q Consensus        69 ~~l~~~~~~~~~~~~~--~~~~~~~~iG~~~~~~~~~~l~~~l~~~~~~~~~~~~~~f~~~~~~~~~~~~D~s~fD~~~~  146 (371)
                      +++++++++++++...  .....++++|+++.+.+|+.+++++.+.                 +..++++|||+||++++
T Consensus       197 ~~i~~r~~~~~~~~~~~~~~~~~~~~vG~n~~s~~~~~l~~~l~~~-----------------~~~~~~~D~s~fD~~~~  259 (516)
T 1KHV_A          197 VAVCAAAVFHNICYKLKMVARFGPIAVGVDMTSRDVDVIINNLTSK-----------------ASDFLCLDYSKWDSTMS  259 (516)
T ss_dssp             HHHHHHHHHHHHHHHHHHTTTTSSBCTTCCTTSTHHHHHHHHHHHH-----------------CSEEEEEEETTHHHHCC
T ss_pred             HHHHHHHHHHHHHHHHHHhhhcCCeeEEEcCCchhHHHHHHHHhhh-----------------CCCEEEcCCCCCCCCCC


Q ss_pred             HHHHHHHHHHHHHhCCCCCChhHHHHHHHHHHHHcCCcEEEcCCEEEEcCCCCCCCCccHHhchhHHHHHHHHHHHHHHH
Q Nai_virus_Segm  147 ELDGLPYVILMLLSIRDVSDSTSQRLLARALADYMNPPVQLDGDLIAFAPWRVASGSYFTAHGNTYRHWLMGQWVCDFIE  226 (371)
Q Consensus       147 ~~~i~~~~~~~~~~~~~~~~~~~~~~~~~~~~~~~~~~v~~~~~~v~~~~~g~pSG~~~Ts~~Ns~~n~~~~~~~~~~~~  226 (371)
                      +++ ..++.+++..+     -........++...+..+++..+|.+|+..+|+|||++.|+.+||++|.+++.|++..+.
T Consensus       260 ~~~-~~~~~~i~~~~-----~~~~~~~~~~~~~~~~~~~~~~~g~~~~~~~G~pSG~~~Ts~~Nsi~N~~~~~~~~~~~~  333 (516)
T 1KHV_A          260 PCV-VRLAIDILADC-----CEQTELTKSVVLTLKSHPMTILDAMIVQTKRGLPSGMPFTSVINSICHWLLWSAAVYKSC  333 (516)
T ss_dssp             HHH-HHHHHHHHHTT-----BCCSHHHHHHHHHHHSCCEEECSSEEECCSSCCCTTSTTHHHHHHHHHHHHHHHHHHHHH
T ss_pred             HHH-HHHHHHHHHHh-----hcCCcchHHHHHHHHhCceEEeCCEEEEecCCCCCCCccHHHHHHHHHHHHHHHHHHHHH


Q ss_pred             HHHHhhcccCcccccchhccCCcccCCCcCHHHHHHHHHHheecCcEEEecCC--HHHHHHHHH--HHhCCCccCceecc
Q Nai_virus_Segm  227 RHYHRLGCHDCVCKVCNYFRDATWFAGTVTSLELQLMRAFFVMGDDFIGIGYH--MEAFNSILD--YIFGTTTVGKVKSF  302 (371)
Q Consensus       227 ~~~~~~~~~~~~~~~~~~~~~~p~~~~~~~~~~~~~~~~~~~~GDD~i~~~~~--~~~~~~~~~--~~fG~~~k~~~~~~  302 (371)
                      ....                        .+...|..++.+++||||++++++.  ...+..+.+  +.+|++.+...|+ 
T Consensus       334 ~~~g------------------------~~~~~~~~~~~~~~~GDD~i~~~~~~~~~~~~~i~~~~~~~G~~~t~~~K~-  388 (516)
T 1KHV_A          334 AEIG------------------------LHCSNLYEDAPFYTYGDDGVYAMTPMMVSLLPAIIENLRDYGLSPTAADKT-  388 (516)
T ss_dssp             HHTT------------------------CCCCCHHHHSCEEEETTEEEEEECHHHHHTHHHHHHHHHHTTCCEEESSTT-
T ss_pred             HHhC------------------------CCcchhhhcCcEEEecCccceecCHHHHhhHHHHHHHHHHcCCCCCcCcCC-


Q ss_pred             cCCcccCCcccceeeeeEEEEcCCCCeEEeeeeecHHHHHHHHHhCCcc---------CCHHHHHHHHHHHHHHhcCC
Q Nai_virus_Segm  303 FSEPSLFEPEGSEFLKKHFYLDKSFNTYNVRIFRAPGRLLAKLLKGRST---------QRTDTFRIACLSALWEIGYN  371 (371)
Q Consensus       303 ~~~~~~~~~~~v~FLkr~f~~~~~~~~~~~~l~~~~i~~~~~~~~~~~~---------~~~~~~~~~~~~al~e~~~~  371 (371)
                       ..+.+.+.++++||||+|+..+  +.++++|+..++...++|.+....         ...+++.+++.++++|+..+
T Consensus       389 -~~~~~~~~~~~~FLkr~f~~~~--~~~~~~l~~~si~~~l~w~~~~~~~~~~~~~~~~~~~~~~~~~~~~l~ea~~h  463 (516)
T 1KHV_A          389 -EFIDVCPLNKISFLKRTFELTD--IGWVSKLDKSSILRQLEWSKTTSRHMVIEETYDLAKEERGVQLEELQVAAAAH  463 (516)
T ss_dssp             -SCSCCBCGGGCEETTEEEEEET--TEEEEEECHHHHHHHHHEEEEEEEESSSCBCCCCCCHHHHHHHHHHHHHHHTT
T ss_pred             -CCCCceehhhceEccCEEEEcC--CEEEcCCCHHHHHHHhcEEeCCCCCcccchhhhcCHHHHHHHHHHHHHHHHHh


No 3
>2CKW_A RNA-DIRECTED RNA POLYMERASE (E.C.2.7.7.48); HYDROLASE, NUCLEOTIDE-BINDING, NUCLEOTIDYLTRANSFERASE, COVALENT PROTEIN-RNA; 2.3A {SAPPORO VIRUS} SCOP: e.8.1.0; Related PDB entries: 2UUW_A 2WK4_B 2WK4_A 2UUT_A
Probab=100.00  E-value=2.2e-32  Score=276.74  Aligned_cols=305  Identities=15%  Similarity=0.098  Sum_probs=0.0  Template_Neff=9.500

Q ss_pred             CCCcccccccCCCCcCChhHH----------hHHHHHHHHHHHcCCCCCCCCCCCCCCCcceeec----CCceeEEEecC
Q Nai_virus_Segm    1 SSGLLPLNSLFGACQGSKKEM----------HCAASAVNQADVCGLTIPGCIPNKPVGKDEVIKK----GKKVRTIMVES   66 (371)
Q Consensus         1 ~~~~~~~~~~~~~~~~~~~~~----------~~~~~~~~~~~~~~~g~~~~~~~~~~~KdE~~~~----~~k~R~i~~~~   66 (371)
                      |||.      +-.  |+|+..          ..........+.+++|+.+..++.+++|+|++++    .+|+|+|++.|
T Consensus       117 S~Gp------~~~--~~K~~~~~~~~~~~~~~l~~~~~~~~~~~~~G~~~~~~~~~~lKdE~~~~~Kv~~~KtR~i~~~p  188 (515)
T 2CKW_A          117 SCGP------FVQ--GLKGDYWDEEQQQYTGVLANHLEQAWDKANKGIAPRNAYKLALKDELRPIEKNKAGKRRLLWGCD  188 (515)
T ss_dssp             BCCS------SSC--SBGGGGEETTTTEECHHHHHHHHHHHHHHHTTCCCCCEEEEEECCSEEEHHHHHTTCCCEEEEEC
T ss_pred             CCCC------CCC--CCchhcccccccccChHHHHHHHHHHHHHHcCCCCCCeeEeeccCccCCHHHccCCCeeEEEeCC


Q ss_pred             hHHHHHHHHHhHHHHhcc--CCCCCCeeeeeeCCCchHHHHHHHHHHHHHhhcCCCHHHHHHHHhcCCCchhhhhchhcc
Q Nai_virus_Segm   67 QANSMVLRHFFEKTVSND--RDIPRGKAIGLSSVGGSFKIIVMRWFRIVSRELGLDWNAFLLWLEQQPINESDKKAWESS  144 (371)
Q Consensus        67 ~~~~l~~~~~~~~~~~~~--~~~~~~~~iG~~~~~~~~~~l~~~l~~~~~~~~~~~~~~f~~~~~~~~~~~~D~s~fD~~  144 (371)
                      +.+++++++++++++..+  .+...++++|+++.+.+|+.+++++.                   +..++++|||+||++
T Consensus       189 ~~~~i~~~~~~~~~~~~~~~~~~~~~~~vG~~~~~~~~~~l~~~l~-------------------~~~~~~~D~s~fD~s  249 (515)
T 2CKW_A          189 AATTLIATAAFKAVATRLQVVTPMTPVAVGINMDSVQMQVMNDSLK-------------------GGVLYCLDYSKWDST  249 (515)
T ss_dssp             HHHHHHHHHHHHHHHHHHHTTTTSSSBCTTCCTTSHHHHHHHHTTT-------------------TSEEECCCCSSTGGG
T ss_pred             HHHHHHHHHHhHHHHHHHHHhccCCCceEeEcCCCHHHHHHHHHcC-------------------CCcEEEeCCcCCCCC


Q ss_pred             CCHHHHHHHHHHHHHhCCCCCChhHHHHHHHHHHHHcCCcEEEcCCEEEEcCCCCCCCCccHHhchhHHHHHHHHHHHHH
Q Nai_virus_Segm  145 TNELDGLPYVILMLLSIRDVSDSTSQRLLARALADYMNPPVQLDGDLIAFAPWRVASGSYFTAHGNTYRHWLMGQWVCDF  224 (371)
Q Consensus       145 ~~~~~i~~~~~~~~~~~~~~~~~~~~~~~~~~~~~~~~~~v~~~~~~v~~~~~g~pSG~~~Ts~~Ns~~n~~~~~~~~~~  224 (371)
                      ++.++ ..++.+++..+     -.....++.++...+.+.+++.+|.+|...+|+|||++.|+.+||++|.++..|  ++
T Consensus       250 ~~~~~-~~~~~~i~~~~-----~~~~~~~~~~~~~l~~~~~~~~~g~~~~~~~g~~SG~~~Ts~~Nsi~n~~~~~~--~~  321 (515)
T 2CKW_A          250 QNPAV-TAASLAILERF-----AEPHPIVSCAIEALSSPAEGYVNDIKFVTRGGLPSGMPFTSVVNSINHMIYVAA--AI  321 (515)
T ss_dssp             CCHHH-HHHHHHHHHTT-----BCCCTHHHHHHHHHHSCCEEEETTEEEECSSSCCTTSTTHHHHHHHHHHHHHHH--HH
T ss_pred             CCHHH-HHHHHHHHHHH-----hccChHHHHHHHHHhCcceeeeCCEEEEecCCCCCCCCcHHHHHHHHHHHHHHH--HH


Q ss_pred             HHHHHHhhcccCcccccchhccCCcccCCCcCH---HHHHHHHHHheecCcEEEecCC--HHHHHHHHH--HHhCCCcc-
Q Nai_virus_Segm  225 IERHYHRLGCHDCVCKVCNYFRDATWFAGTVTS---LELQLMRAFFVMGDDFIGIGYH--MEAFNSILD--YIFGTTTV-  296 (371)
Q Consensus       225 ~~~~~~~~~~~~~~~~~~~~~~~~p~~~~~~~~---~~~~~~~~~~~~GDD~i~~~~~--~~~~~~~~~--~~fG~~~k-  296 (371)
                      ......                        ...   ..+..++.+++||||+++.++.  ...+.....  ..+|++.+ 
T Consensus       322 ~~~~~~------------------------~~~~~~~~~~~~~~~~~~GDD~i~~v~~~~~~~~~~~~~~~~~~G~~~t~  377 (515)
T 2CKW_A          322 LQAYES------------------------HNVPYTGNVFQVETIHTYGDDCMYSVCPATASIFHTVLANLTSYGLKPTA  377 (515)
T ss_dssp             HHHHHH------------------------TTCCCCSCHHHHSEEEEETTEEEEEECHHHHHTHHHHHHHHHHHTCCC--
T ss_pred             HHHHHH------------------------CCCCCCCCcceeeEEEEeCCCeEEecCHHHHHHHHHHHHHHHHCCCccCC


Q ss_pred             CceecccCCcccCCcccceeeeeEEEEcCCCCeEEeeeeecHHHHHHHHHhCCccCC--------HHHHHHHHHHHHHHh
Q Nai_virus_Segm  297 GKVKSFFSEPSLFEPEGSEFLKKHFYLDKSFNTYNVRIFRAPGRLLAKLLKGRSTQR--------TDTFRIACLSALWEI  368 (371)
Q Consensus       297 ~~~~~~~~~~~~~~~~~v~FLkr~f~~~~~~~~~~~~l~~~~i~~~~~~~~~~~~~~--------~~~~~~~~~~al~e~  368 (371)
                      +++...+.+     .++++||||+|++.++  .++++|+..++..+++|.+.....+        .+.+.+++.++|.|+
T Consensus       378 ~~K~~~~~~-----~~~~~FLkr~f~~~~~--~~~~~l~~~si~~~l~w~~~~~~~~~~~~~~~~~~~~~~~~~~~l~e~  450 (515)
T 2CKW_A          378 ADKSDAIKP-----TNTPVFLKRTFTQTPH--GIRALLDITSITRQFYWLKANRTSDPSSPPAFDRQARSAQLENALAYA  450 (515)
T ss_dssp             -------CC-----CSSCEETTEEEEEETT--EEEEEECHHHHHHHHHEEEEEEESCTTSCCCCCHHHHHHHHHHHHHHH
T ss_pred             CCCCCCCcc-----CCCCeeeccEeEECCC--eEEeCCCHHHHHHHHhhhccCCCCCCCCCCCCCHHHHHHHHHHHHHHH


Q ss_pred             cCC
Q Nai_virus_Segm  369 GYN  371 (371)
Q Consensus       369 ~~~  371 (371)
                      ..+
T Consensus       451 ~~~  453 (515)
T 2CKW_A          451 SQH  453 (515)
T ss_dssp             HTT
T ss_pred             HHh


No 4
>1XR5_A Crystal Structure of the RNA-dependent; RNA-Dependent RNA Polymerase, TRANSFERASE; 2.8A {Human rhinovirus 14} SCOP: e.8.1.4
Probab=100.00  E-value=1.4e-31  Score=267.79  Aligned_cols=292  Identities=16%  Similarity=0.029  Sum_probs=0.0  Template_Neff=9.200

Q ss_pred             CCCcccccccCCCCcCChhHHh---HHHHHHHHHHHc-CCCCCCCCCCCCCCCcceeec----CCceeEEEecChHHHHH
Q Nai_virus_Segm    1 SSGLLPLNSLFGACQGSKKEMH---CAASAVNQADVC-GLTIPGCIPNKPVGKDEVIKK----GKKVRTIMVESQANSMV   72 (371)
Q Consensus         1 ~~~~~~~~~~~~~~~~~~~~~~---~~~~~~~~~~~~-~~g~~~~~~~~~~~KdE~~~~----~~k~R~i~~~~~~~~l~   72 (371)
                      |||+      +-...|.+|+-.   .......+.+.+ +.|..  .++.+++|||+++.    .+|+|+|++.|+.++++
T Consensus       115 S~G~------P~~~~g~~K~~~~~~~~~~~~~~~~~l~~~g~~--~~~~~~lKdE~~~~~Kv~~gktR~i~~~p~~~~i~  186 (466)
T 1XR5_A          115 SAGF------PYVSLGIKKRDILNKETQDTEKMKFYLDKYGID--LPLVTYIKDELRSVDKVRLGKSRLIEASSLNDSVN  186 (466)
T ss_dssp             CCCT------TGGGGSCCHHHHCCTTTTCCHHHHHHHHHHCSS--CCEEEEECCCEECHHHHHTTCCCEEEECCHHHHHH
T ss_pred             CCCC------CcccCCCChhHccCcccCCHHHHHHHHHHhCCC--CCeecccccccCCHHHHhcCCceEEEeCCHHHHHH


Q ss_pred             HHHHhHHH---HhccCCCCCCeeeeeeCCCchHHHHHHHHHHHHHhhcCCCHHHHHHHHhcCCCchhhhhchhccCCHHH
Q Nai_virus_Segm   73 LRHFFEKT---VSNDRDIPRGKAIGLSSVGGSFKIIVMRWFRIVSRELGLDWNAFLLWLEQQPINESDKKAWESSTNELD  149 (371)
Q Consensus        73 ~~~~~~~~---~~~~~~~~~~~~iG~~~~~~~~~~l~~~l~~~~~~~~~~~~~~f~~~~~~~~~~~~D~s~fD~~~~~~~  149 (371)
                      ++++|+++   +........++++|+||.+ +|+.+++.+.                    ..++++|||+||++++.++
T Consensus       187 ~r~~f~~~~~~~~~~~~~~~~~~vG~np~~-~w~~l~~~~~--------------------~~~~~~D~s~fD~~~~~~~  245 (466)
T 1XR5_A          187 MRMKLGNLYKAFHQNPGVLTGSAVGCDPDV-FWSVIPCLMD--------------------GHLMAFDYSNFDASLSPVW  245 (466)
T ss_dssp             HTTTSHHHHHHHHHCTBTTTTBCSSCCHHH-HGGGHHHHCC--------------------SCCEEEEESSTGGGCCHHH
T ss_pred             HHHHHHHHHHHHHhCCCcCCCccCccCcch-HHHHHHHHhC--------------------CCEEEEeCCCCCCCCCHHH


Q ss_pred             HHHHHHHHHHhCCCCCChhHHHHHHHHHHHHcCCcEEEcCCEEEEcCCCCCCCCccHHhchhHHHHHHHHHHHHHHHHHH
Q Nai_virus_Segm  150 GLPYVILMLLSIRDVSDSTSQRLLARALADYMNPPVQLDGDLIAFAPWRVASGSYFTAHGNTYRHWLMGQWVCDFIERHY  229 (371)
Q Consensus       150 i~~~~~~~~~~~~~~~~~~~~~~~~~~~~~~~~~~v~~~~~~v~~~~~g~pSG~~~Ts~~Ns~~n~~~~~~~~~~~~~~~  229 (371)
                      +.. +.+++..+.+.         ...+...+..+.+..+|.+|+..+|+|||++.|+.+||++|.+++.|  ++.....
T Consensus       246 ~~~-~~~i~~~~~~~---------~~~l~~~~~~~~~~~~~~~~~~~~G~pSG~~~Ts~~Nsi~n~~~~~~--~~~~~~~  313 (466)
T 1XR5_A          246 FVC-LEKVLTKLGFA---------GSSLIQSICNTHHIFRDEIYVVEGGMPSGCSGTSIFNSMINNIIIRT--LILDAYK  313 (466)
T ss_dssp             HHH-HHHHHHHHTCT---------TTTHHHHHHSEEEECSSSEEEEESCCCTTSSSHHHHHHHHHHHHHHH--HHHHHCS
T ss_pred             HHH-HHHHHHHcCCc---------cHHHHHHHhcceeeeCCEEEEEeCCCCCCCccHHHHHHHHHHHHHHH--HHHHHcc


Q ss_pred             HhhcccCcccccchhccCCcccCCCcCHHHHHHHHHHheecCcEEEecCC--HHHHHHHHHHHhCCCccCceecccCCcc
Q Nai_virus_Segm  230 HRLGCHDCVCKVCNYFRDATWFAGTVTSLELQLMRAFFVMGDDFIGIGYH--MEAFNSILDYIFGTTTVGKVKSFFSEPS  307 (371)
Q Consensus       230 ~~~~~~~~~~~~~~~~~~~p~~~~~~~~~~~~~~~~~~~~GDD~i~~~~~--~~~~~~~~~~~fG~~~k~~~~~~~~~~~  307 (371)
                      .                        ...    ..+.+++||||++++++.  .......+.+.+|++.|.+.|+  ....
T Consensus       314 ~------------------------~~~----~~v~~~~yGDD~i~~~~~~~~~~~~~~~~~~~G~~~t~~~K~--~~~~  363 (466)
T 1XR5_A          314 G------------------------IDL----DKLKILAYGDDLIVSYPYELDPQVLATLGKNYGLTITPPDKS--ETFT  363 (466)
T ss_dssp             S------------------------CCG----GGCEEEEETTEEEEECSSCCCHHHHHHHHTTTTCCEECCSSC--SSCC
T ss_pred             C------------------------CCH----HHeEEEEEcCCEEEECCccCCHHHHHHHHHHhCCccCCcccC--CCCc


Q ss_pred             cCCcccceeeeeEEEEcCCCCeEEee-eeecHHHHHHHHHhCCccCCHHHHHHHHHHHHHHh
Q Nai_virus_Segm  308 LFEPEGSEFLKKHFYLDKSFNTYNVR-IFRAPGRLLAKLLKGRSTQRTDTFRIACLSALWEI  368 (371)
Q Consensus       308 ~~~~~~v~FLkr~f~~~~~~~~~~~~-l~~~~i~~~~~~~~~~~~~~~~~~~~~~~~al~e~  368 (371)
                      ..+.++++||||.|+++++.+.++.+ |+..++..+++|.+..     +...+++.++++|+
T Consensus       364 ~~~~~~~~FLkr~f~~~~~~~~~v~p~l~~~si~~~l~w~~~~-----~~~~~~~~~~~~~a  420 (466)
T 1XR5_A          364 KMTWENLTFLKRYFKPDQQFPFLVHPVMPMKDIHESIRWTKDP-----KNTQDHVRSLCMLA  420 (466)
T ss_dssp             CCCTTTCCBTTBEEEECSSSTTSEEEECCHHHHHHHHTEESST-----TTHHHHHHHHHHHH
T ss_pred             ccCHHHCEEEcceeeeCCCCCceEecCCCHHHHHHHhhcccCC-----CCHHHHHHHHHHHH


No 5
>3UQS_A RNA-dependent RNA polymerase; RNA-dependent RNA polymerase, TRANSFERASE; HET: SO4; 2.0A {murine norovirus} SCOP: e.8.1.4; Related PDB entries: 3UPF_C 3UPF_B 3UPF_A 5Y3D_C 5Y3D_D 3SFG_C 5Y3D_A 3SFG_B 5Y3D_B 3SFG_A 5Y3D_E 5Y3D_F 3NAH_C 3NAH_B 3NAH_A 3QID_C 3SFU_C 3QID_B 3SFU_B 3QID_A 3SFU_A 3NAI_C 3NAI_B 3NAI_A 3UQS_C 3UQS_B 4O4R_C 4O4R_B 4O4R_A 4NRU_C 4NRU_D 4NRU_A 4NRU_B 3UR0_C 4NRU_E 3UR0_B 4NRU_F 3UR0_A
Probab=100.00  E-value=3.8e-31  Score=267.79  Aligned_cols=317  Identities=17%  Similarity=0.080  Sum_probs=0.0  Template_Neff=9.500

Q ss_pred             CCCcccccccCCCCcCChhHHhHHHHHHHHHHHcCCCCCCCCCCCCCCCcceeecCC-----ceeEEEecChHHHHHHHH
Q Nai_virus_Segm    1 SSGLLPLNSLFGACQGSKKEMHCAASAVNQADVCGLTIPGCIPNKPVGKDEVIKKGK-----KVRTIMVESQANSMVLRH   75 (371)
Q Consensus         1 ~~~~~~~~~~~~~~~~~~~~~~~~~~~~~~~~~~~~g~~~~~~~~~~~KdE~~~~~~-----k~R~i~~~~~~~~l~~~~   75 (371)
                      |||+--....-....+..-............+.++.|..+..++.+++|||+++++|     |+|+|++.|+.+++++++
T Consensus       118 SaG~p~~~~~~~~~~~~~~~~~~~~~~~~~~~~~~~g~~~~~~~~~~lKdE~~~~~K~~~~~ktR~i~~~p~~~~i~~r~  197 (515)
T 3UQS_A          118 SSGYPYHKQKSKDWTGSAFIGDLGDQATHANNMYEMGKSMRPIYTAALKDELVKPDKIYGKIKKRLLWGSDLGTMIRAAR  197 (515)
T ss_dssp             BCCTTTCCBGGGGBCSSSBCHHHHHHHHHHHHHHHTTCCCCCEEEEEECCCEECTHHHHSSCCCCEEEECCHHHHHHHHH
T ss_pred             CCCCCCCCCCCcccCCCccCCcchHHHHHHHHHHHcCCCCCCeEEEeecCccCCHHHhcCCCCeeEEEECCHHHHHHHHH


Q ss_pred             HhHHHHhcc--CCCCCCeeeeeeCCCchHHHHHHHHHHHHHhhcCCCHHHHHHHHhcCCCchhhhhchhccCCHHHHHHH
Q Nai_virus_Segm   76 FFEKTVSND--RDIPRGKAIGLSSVGGSFKIIVMRWFRIVSRELGLDWNAFLLWLEQQPINESDKKAWESSTNELDGLPY  153 (371)
Q Consensus        76 ~~~~~~~~~--~~~~~~~~iG~~~~~~~~~~l~~~l~~~~~~~~~~~~~~f~~~~~~~~~~~~D~s~fD~~~~~~~i~~~  153 (371)
                      +++++...+  .....++++|+++.+..|..+.+.+.                   +..++++|||+||+++++++ ..+
T Consensus       198 ~~~~~~~~~~~~~~~~~~~vG~~~~~~~~~~~~~~~~-------------------~~~~~~~D~s~fD~s~~~~~-~~~  257 (515)
T 3UQS_A          198 AFGPFCDALKETCIFNPIRVGMSMNEDGPFIFARHAN-------------------FRYHMDADYTRWDSTQQRAI-LKR  257 (515)
T ss_dssp             HHHHHHHHHHHTTTTSSBCTTCCHHHHHHHHHHHHTT-------------------SSEEECCCCSSTGGGCCHHH-HHH
T ss_pred             HhHHHHHHHHHccccCCeecccCCCCCHHHHHHHHhC-------------------CCeEEEcCCCCCCCcccHHH-HHH


Q ss_pred             HHHHHHhCCCCCChhHHHHHHHHHHHHcCCcEEEcCCEEEEcCCCCCCCCccHHhchhHHHHHHHHHHHHHHHHHHHhhc
Q Nai_virus_Segm  154 VILMLLSIRDVSDSTSQRLLARALADYMNPPVQLDGDLIAFAPWRVASGSYFTAHGNTYRHWLMGQWVCDFIERHYHRLG  233 (371)
Q Consensus       154 ~~~~~~~~~~~~~~~~~~~~~~~~~~~~~~~v~~~~~~v~~~~~g~pSG~~~Ts~~Ns~~n~~~~~~~~~~~~~~~~~~~  233 (371)
                      ..+++..+     -...+.++.++...+..+++..+|.+|...+|+|||++.|+.+||++|.+++.|  ++....+    
T Consensus       258 ~~~i~~~~-----~~~~~~~~~~l~~~~~~~~~~~~g~~~~~~~g~~SG~~~Ts~~Nsi~n~~~~~~--~~~~~~~----  326 (515)
T 3UQS_A          258 AGDIMVRL-----SPEPDLARVVMDDLLAPSLLDVGDYKIVVEEGLPSGCPCTTQLNSLAHWILTLC--AMVEVTR----  326 (515)
T ss_dssp             HHHHHHHT-----SSSHHHHHHHHHHHHSCEEEECSSEEEEECSSCCCCSTHHHHHHHHHHHHHHHH--HHHHHHC----
T ss_pred             HHHHHHHh-----CCCchHHHHHHHHHhcceEEEeCCEEEEecCCCCCCCCcHHHHHHHHHHHHHHH--HHHHHhC----


Q ss_pred             ccCcccccchhccCCcccCCCcCHHHHHHHHHHheecCcEEEecCC--HHHHHHHHHHHhCCCccCceecccCCcccCCc
Q Nai_virus_Segm  234 CHDCVCKVCNYFRDATWFAGTVTSLELQLMRAFFVMGDDFIGIGYH--MEAFNSILDYIFGTTTVGKVKSFFSEPSLFEP  311 (371)
Q Consensus       234 ~~~~~~~~~~~~~~~p~~~~~~~~~~~~~~~~~~~~GDD~i~~~~~--~~~~~~~~~~~fG~~~k~~~~~~~~~~~~~~~  311 (371)
                                           .....|..++.+++||||++++++.  ...........+|++.+...|.......+.+.
T Consensus       327 ---------------------~~~~~~~~~~~~~~~GDD~i~~~~~~~~~~~i~~~~~~~G~~~t~~~K~~~~~~~~~~~  385 (515)
T 3UQS_A          327 ---------------------VDPDIVMQESEFSFYGDDEVVSTNLELDMVKYTMALRRYGLLPTRADKEEGPLERRQTL  385 (515)
T ss_dssp             ---------------------CCHHHHHHTEEEEEETTEEEEEESSCCCHHHHHHHHHHTTCCCCCTTCCSSCCCCBSCS
T ss_pred             ---------------------CChHHHHhccEEEEeCCCEEEEccCCcCHHHHHHHHHHcCCccCcCcCCCCCccccccc


Q ss_pred             ccceeeeeEEEEcCCCCeEEeeeeecHHHHHHHHHhCCccC-------CHHHHHHHHHHHHHHhcCC
Q Nai_virus_Segm  312 EGSEFLKKHFYLDKSFNTYNVRIFRAPGRLLAKLLKGRSTQ-------RTDTFRIACLSALWEIGYN  371 (371)
Q Consensus       312 ~~v~FLkr~f~~~~~~~~~~~~l~~~~i~~~~~~~~~~~~~-------~~~~~~~~~~~al~e~~~~  371 (371)
                      ++++||||.|+..+  +.++++++..++...+.|.......       ..++..+++.++|.|+..+
T Consensus       386 ~~~~FLkr~f~~~~--~~~~~~l~~~si~~~l~w~~~~~~~~~~~~l~~~~~~~~~~~~~l~e~~~~  450 (515)
T 3UQS_A          386 QGISFLRRAIVGDQ--FGWYGRLDRASIDRQLLWTKGPNHQNPFETLPGHAQRPSQLMALLGEAAMH  450 (515)
T ss_dssp             TTCEETTEEEEEET--TEEEEECCHHHHHHHHHEEEEEEESCTTCBCCC--CCHHHHHHHHHHHHTT
T ss_pred             ccCeecceeeeecC--CeEEeecCHHHHHhHhcEEeCCCCCCCCcCCCCcccHHHHHHHHHHHHHhh


No 6
>4ZPC_A RNA-directed RNA polymerase (E.C.2.7.7.48); RNA-dependent RNA polymerase, TRANSCRIPTION; 1.59A {Coxsackievirus B3} SCOP: e.8.1.4; Related PDB entries: 4K4X_A 4K4Y_I 4K4Y_E 4K4Y_M 4K4Y_A 4K4Z_I 4K4Z_E 4K4Z_M 4K4Z_A 4K4X_I 4K4X_E 4K4X_M 3CDW_A 3CDU_A 4Y34_A 4Y2A_A 4ZP6_A 4WFY_A 4WFZ_A 4ZPD_A 4ZP7_A 4ZP8_A 3DDK_A 4ZP9_A 4WFX_A 4ZPA_A 4ZPB_A 3OL8_I 3OL8_E 3OL8_M 3OL8_A 3OL9_I 3OL9_E 4K4S_E 3OL9_M 4K4S_A 3OL9_A 3OL6_I 4K4T_E 3OL6_E 4K4T_A 3OLB_I 3OL6_M 3OLB_E 3OL6_A 4K4U_E 3OLB_M 4K4U_A 3OLB_A 3OL7_I 4K4V_E 3OLA_I 3OL7_E 4K4V_A 3OLA_E 3OL7_M 3OLA_M 3OL7_A 4K4W_E 3OLA_A 4K4W_A 4NLQ_A 4NLR_A 4R0E_A 4NLS_A 1RDR_A 4NLT_A 2IM2_A 4NLU_A 2IM3_A 4NLV_A 1TQL_A 2ILY_A 4NLW_A 2ILZ_A 4NLX_A 1RA6_A 2IJF_A 2IM0_A 4NLY_A 1RA7_A 2IM1_A 4NLO_A 4NLP_A 5ZIT_A 5XE0_A 5ZIU_A
Probab=99.96  E-value=2.7e-31  Score=265.37  Aligned_cols=298  Identities=15%  Similarity=0.024  Sum_probs=0.0  Template_Neff=9.400

Q ss_pred             CCCcccccccCCCCcCChhHHh---HHHHHHHHHHHcCCCCCCCCCCCCCCCcceeec----CCceeEEEecChHHHHHH
Q Nai_virus_Segm    1 SSGLLPLNSLFGACQGSKKEMH---CAASAVNQADVCGLTIPGCIPNKPVGKDEVIKK----GKKVRTIMVESQANSMVL   73 (371)
Q Consensus         1 ~~~~~~~~~~~~~~~~~~~~~~---~~~~~~~~~~~~~~g~~~~~~~~~~~KdE~~~~----~~k~R~i~~~~~~~~l~~   73 (371)
                      |||+      +-...|.+|+-.   .......+.+.+.++ ....++.+++|||++++    .+|+|+|++.|+.+++++
T Consensus       115 S~G~------P~~~~g~~k~~~~~~~~~~~~~l~~~~~~~-~~~~~~~~~lKdE~~~~~K~~~~ktR~i~~~p~~~~i~~  187 (462)
T 4ZPC_A          115 SAGY------PYVALGIKKRDILSKKTKDLTKLKECMDKY-GLNLPMVTYVKDELRSIEKVAKGKSRLIEASSLNDSVAM  187 (462)
T ss_dssp             CCCT------THHHHTCCHHHHCCTTTTCCHHHHHHHHHH-CSCCCEEEEECCCEECHHHHHTTCCCEEEECCHHHHHHH
T ss_pred             CCCC------CccccCCChHHhcCcccccHHHHHHHHHHh-CCCCCEEEeecCccCCHHHHhCCCeeEEEeCCHHHHHHH


Q ss_pred             HHHhHHH---HhccCCCCCCeeeeeeCCCchHHHHHHHHHHHHHhhcCCCHHHHHHHHhcCCCchhhhhchhccCCHHHH
Q Nai_virus_Segm   74 RHFFEKT---VSNDRDIPRGKAIGLSSVGGSFKIIVMRWFRIVSRELGLDWNAFLLWLEQQPINESDKKAWESSTNELDG  150 (371)
Q Consensus        74 ~~~~~~~---~~~~~~~~~~~~iG~~~~~~~~~~l~~~l~~~~~~~~~~~~~~f~~~~~~~~~~~~D~s~fD~~~~~~~i  150 (371)
                      +++|+++   +........++++|+++. .+|+++++++.                    ..++++|||+||+++++++ 
T Consensus       188 r~~~~~~~~~~~~~~~~~~~~~vG~n~~-~~w~~l~~~l~--------------------~~~~~~D~s~fD~~~~~~~-  245 (462)
T 4ZPC_A          188 RQTFGNLYKTFHLNPGVVTGSAVGCDPD-LFWSKIPVMLD--------------------GHLIAFDYSGYDASLSPVW-  245 (462)
T ss_dssp             HHHHHHHHHHHHHCTBTTTTBCTTCCHH-HHHHHHHHHCC--------------------SEEECEEESSHHHHCCHHH-
T ss_pred             HHHHHHHHHHHHhCCCccCceeeeeCcc-hhHhhHHHHhC--------------------CcEEEEeCCCCCCCCCHHH-


Q ss_pred             HHHHHHHHHhCCCCCChhHHHHHHHHHHHHcCCcEEEcCCEEEEcCCCCCCCCccHHhchhHHHHHHHHHHHHHHHHHHH
Q Nai_virus_Segm  151 LPYVILMLLSIRDVSDSTSQRLLARALADYMNPPVQLDGDLIAFAPWRVASGSYFTAHGNTYRHWLMGQWVCDFIERHYH  230 (371)
Q Consensus       151 ~~~~~~~~~~~~~~~~~~~~~~~~~~~~~~~~~~v~~~~~~v~~~~~g~pSG~~~Ts~~Ns~~n~~~~~~~~~~~~~~~~  230 (371)
                      ..++..++..+++.  ....+.++.++.     +.+..+|.+|+..+|+|||++.|+.+||++|.+++.|  ++......
T Consensus       246 ~~~~~~i~~~~~~~--~~~~~~~~~i~~-----~~~~~~~~~~~~~~g~~SG~~~Ts~~Nslvn~~~~~~--~~~~~~~~  316 (462)
T 4ZPC_A          246 FACLKMILEKLGYT--HKETNYIDYLCN-----SHHLYRDKHYFVRGGMPSGCSGTSIFNSMINNIIIRT--LMLKVYKG  316 (462)
T ss_dssp             HHHHHHHHHHTTCC--TTTTHHHHHHHE-----EEEEETTEEEEEESCCCTTSTTHHHHHHHHHHHHHHH--HHHHHSTT
T ss_pred             HHHHHHHHHHcCCC--hhhHHHHHHHHc-----cHhHhCCEEEEEeCCcCCCChhHHHHHHHHHHHHHHH--HHHHHcCC


Q ss_pred             hhcccCcccccchhccCCcccCCCcCHHHHHHHHHHheecCcEEEecCC--HHHHHHHHHHHhCCCccCceecccCCccc
Q Nai_virus_Segm  231 RLGCHDCVCKVCNYFRDATWFAGTVTSLELQLMRAFFVMGDDFIGIGYH--MEAFNSILDYIFGTTTVGKVKSFFSEPSL  308 (371)
Q Consensus       231 ~~~~~~~~~~~~~~~~~~p~~~~~~~~~~~~~~~~~~~~GDD~i~~~~~--~~~~~~~~~~~fG~~~k~~~~~~~~~~~~  308 (371)
                                              .+    ...+..++||||+++.++.  ...........+|++.+.+.|+  .....
T Consensus       317 ------------------------~~----~~~~~~~~~GDD~i~~~~~~~~~~~~~~~~~~~G~~~t~~~K~--~~~~~  366 (462)
T 4ZPC_A          317 ------------------------ID----LDQFRMIAYGDDVIASYPWPIDGSLLAEAGKGYGLIMTPADKG--ECFNE  366 (462)
T ss_dssp             ------------------------CC----GGGCEEEEETTEEEEEESSCCCHHHHHHHHHHTTCCEEEGGGC--SSSSC
T ss_pred             ------------------------CC----HHHeEEEEecCCEEEeCCCCCCHHHHHHHHHHhCCccCCCcCC--CCCCc


Q ss_pred             CCcccceeeeeEEEEcCCCCeEE-eeeeecHHHHHHHHHhCCccCCHHHHHHHHHHHHHHhcCC
Q Nai_virus_Segm  309 FEPEGSEFLKKHFYLDKSFNTYN-VRIFRAPGRLLAKLLKGRSTQRTDTFRIACLSALWEIGYN  371 (371)
Q Consensus       309 ~~~~~v~FLkr~f~~~~~~~~~~-~~l~~~~i~~~~~~~~~~~~~~~~~~~~~~~~al~e~~~~  371 (371)
                      .+.++++||||.|+.++..+.++ +.|+..++...+.|.+..     +...+++.++++|+..+
T Consensus       367 ~~~~~~~FLkr~f~~~~~~~~~~~p~l~~~si~~~l~w~~~~-----~~~~~~~~~~~~~a~~~  425 (462)
T 4ZPC_A          367 VTWTNVTFLKRYFRADEQYPFLVHPVMPMKDIHESIRWTKDP-----KNTQDHVRSLCLLAWHN  425 (462)
T ss_dssp             CCTTTCEETTEEEEECSSSTTSEEEECCHHHHHHHHTEESCG-----GGHHHHHHHHHHHHGGG
T ss_pred             cCHHHCEEcCceeeeCCCCCceEecCCCHHHHHHHHhcccCC-----cCHHHHHHHHHHHHHHc


No 7
>PF00680.20 ; RdRP_1 ; RNA dependent RNA polymerase
Probab=99.96  E-value=4.6e-31  Score=263.50  Aligned_cols=303  Identities=16%  Similarity=0.053  Sum_probs=0.0  Template_Neff=10.200

Q ss_pred             CCCcccccccCCCCcCChhH---------------HhHHHHHHHHHHHcCCCCCCCCCCCCCCCcceeec----CCceeE
Q Nai_virus_Segm    1 SSGLLPLNSLFGACQGSKKE---------------MHCAASAVNQADVCGLTIPGCIPNKPVGKDEVIKK----GKKVRT   61 (371)
Q Consensus         1 ~~~~~~~~~~~~~~~~~~~~---------------~~~~~~~~~~~~~~~~g~~~~~~~~~~~KdE~~~~----~~k~R~   61 (371)
                      |||+      +-...+.+|+               ......+....+.+++|..+..++..++|||+++.    .+|+|+
T Consensus        99 S~G~------P~~~~~~~k~~~~~~~~~~~~~~~~~~l~~~~~~~~~~~~~g~~~~~~~~~~lKdE~~~~~Kv~~~ktR~  172 (466)
T POLG_HAVHM/175   99 SPGF------PYVQEKLTKRDLIWLDENGLLLGVHPRLAQRILFNTVMMENCSDLDVVFTTCPKDELRPLEKVLESKTRA  172 (466)
T ss_pred             CCCC------CcccCCCCHHHcEEecCCCceeccCHHHHHHHHHHHHHHHcCCCCCceeEcccCCccCCHHHHccCCceE


Q ss_pred             EEecChHHHHHHHHHhHHHHhccCCC---CCCeeeeeeCCCchHHHHHHHHHHHHHhhcCCCHHHHHHHHhcCCCchhhh
Q Nai_virus_Segm   62 IMVESQANSMVLRHFFEKTVSNDRDI---PRGKAIGLSSVGGSFKIIVMRWFRIVSRELGLDWNAFLLWLEQQPINESDK  138 (371)
Q Consensus        62 i~~~~~~~~l~~~~~~~~~~~~~~~~---~~~~~iG~~~~~~~~~~l~~~l~~~~~~~~~~~~~~f~~~~~~~~~~~~D~  138 (371)
                      |++.|+.++++.+++++++.......   ..++++|+++ +.+|+.+++++.+.                 +..++++|+
T Consensus       173 i~~~~~~~~i~~r~~~~~~~~~~~~~~~~~~~~~vG~~~-~~~~~~l~~~l~~~-----------------~~~~~~~D~  234 (466)
T POLG_HAVHM/175  173 IDACPLDYSILCRMYWGPAISYFHLNPGFHTGVAIGIDP-DRQWDELFKTMIRF-----------------GDVGLDLDF  234 (466)
T ss_pred             EEeCCHHHHHHHHHHHHHHHHHHHhCcCccccceeecCC-chHHHHHHHHHhHH-----------------CCCEEEeCC


Q ss_pred             hchhccCCHHHHHHHHHHHHHhCCCCCChhHHHHHHHHHHHHcCCcEEEcCCEEEEcCCCCCCCCccHHhchhHHHHHHH
Q Nai_virus_Segm  139 KAWESSTNELDGLPYVILMLLSIRDVSDSTSQRLLARALADYMNPPVQLDGDLIAFAPWRVASGSYFTAHGNTYRHWLMG  218 (371)
Q Consensus       139 s~fD~~~~~~~i~~~~~~~~~~~~~~~~~~~~~~~~~~~~~~~~~~v~~~~~~v~~~~~g~pSG~~~Ts~~Ns~~n~~~~  218 (371)
                      |+||++++++++.. +..++..+.     ...+.++..+...+..+++..+|.++...+|+|||++.|+.+||++|.++.
T Consensus       235 s~fD~~~~~~~~~~-~~~i~~~~~-----~~~~~~~~~l~~~~~~~~~~~~~~~~~~~~G~~SG~~~T~~~Nsl~n~~~~  308 (466)
T POLG_HAVHM/175  235 SAFDASLSPFMIRE-AGRIMSELS-----GTPSHFGTALINTIIYSKHLLYNCCYHVCGSMPSGSPCTALLNSIINNVNL  308 (466)
T ss_pred             CCCCCCCCHHHHHH-HHHHHHHhh-----CCCcHHHHHHHHHHhceeEEECCEEEEEcCCCCCCCccHHHHHHHHHHHHH


Q ss_pred             HHHHHHHHHHHHhhcccCcccccchhccCCcccCCCcCHHHHHHHHHHheecCcEEEecCC---HH-------HHHHHHH
Q Nai_virus_Segm  219 QWVCDFIERHYHRLGCHDCVCKVCNYFRDATWFAGTVTSLELQLMRAFFVMGDDFIGIGYH---ME-------AFNSILD  288 (371)
Q Consensus       219 ~~~~~~~~~~~~~~~~~~~~~~~~~~~~~~p~~~~~~~~~~~~~~~~~~~~GDD~i~~~~~---~~-------~~~~~~~  288 (371)
                      .+  ++......                         .......++..++||||.+++++.   ..       ...+.+.
T Consensus       309 ~~--~~~~~~~~-------------------------~~~~~~~~~~~~~yGDD~i~~~~~~~~~~~~~~~~~~i~~~~~  361 (466)
T POLG_HAVHM/175  309 YY--VFSKIFGK-------------------------SPVFFCQALKILCYGDDVLIVFSRDVQIDNLDLIGQKIVDEFK  361 (466)
T ss_pred             HH--HHHHHHCC-------------------------CchhhhccEEEEEeCCCEEEEeChhcccccccccHHHHHHHHH


Q ss_pred             HHhCCCccCceecccCCcccCCcccceeeeeEEEEcCCCCeEEeeeeecHHHHHHHHHhCCccCCHHHHHHHHHHHHHHh
Q Nai_virus_Segm  289 YIFGTTTVGKVKSFFSEPSLFEPEGSEFLKKHFYLDKSFNTYNVRIFRAPGRLLAKLLKGRSTQRTDTFRIACLSALWEI  368 (371)
Q Consensus       289 ~~fG~~~k~~~~~~~~~~~~~~~~~v~FLkr~f~~~~~~~~~~~~l~~~~i~~~~~~~~~~~~~~~~~~~~~~~~al~e~  368 (371)
                      + +|++.+.+.|...   .+.+.++++||||+|+..++.  ++++++..++..+++|.+......     +++.+++.|+
T Consensus       362 ~-~G~~~t~~~K~~~---~~~~~~~~~FL~r~f~~~~~~--~~~~l~~~si~~~l~w~~~~~~~~-----~~~~~~l~~~  430 (466)
T POLG_HAVHM/175  362 K-LGMTATSADKNVP---QLKPVSELTFLKRSFNLVEDR--IRPAISEKTIWSLIAWQRSNAEFE-----QNLENAQWFA  430 (466)
T ss_pred             H-hCCeecCCCCCCC---CCccHHHCeEcCceeEEeCCE--EECCCCHHHHHHHHhcccCCcCHH-----HHHHHHHHHH


Q ss_pred             cCC
Q Nai_virus_Segm  369 GYN  371 (371)
Q Consensus       369 ~~~  371 (371)
                      ..+
T Consensus       431 ~~~  433 (466)
T POLG_HAVHM/175  431 FMH  433 (466)
T ss_pred             HHh


No 8
>4WYW_A 3D polymerase (RNA dependent RNA; closed-right hand RNA dependent RNA; HET: GOL, 3PO; 1.8A {Foot-and-mouth disease virus} SCOP: l.1.1.1, e.8.1.4; Related PDB entries: 4X2B_A 5N95_A 4WZQ_A 5N8X_A 6GVV_A 4IQX_A 6GVY_A 5JXS_A 4WYL_A 4WZM_A 2E9R_X 1U09_A 3KMQ_A 3KMS_A 3NMA_A 2E9T_D 2E9T_A 3KNA_A 3NKY_A 3KLV_A 3KOA_A 2E9Z_A 1WNE_A 2EC0_D 2EC0_A 3NL0_A 2D7S_A 2F8E_X
Probab=99.96  E-value=3.7e-30  Score=258.40  Aligned_cols=297  Identities=14%  Similarity=0.055  Sum_probs=0.0  Template_Neff=9.700

Q ss_pred             CCCcccccccCCCCcCChhHHhH--------HHHHHHHHHHcCCCCCCCCCCCCCCCcceeec----CCceeEEEecChH
Q Nai_virus_Segm    1 SSGLLPLNSLFGACQGSKKEMHC--------AASAVNQADVCGLTIPGCIPNKPVGKDEVIKK----GKKVRTIMVESQA   68 (371)
Q Consensus         1 ~~~~~~~~~~~~~~~~~~~~~~~--------~~~~~~~~~~~~~g~~~~~~~~~~~KdE~~~~----~~k~R~i~~~~~~   68 (371)
                      |||+      +-...|++|+...        ......+.+. ++|. ...++..++|||++++    .+|+|+|++.|+.
T Consensus       116 S~G~------P~~~~g~~k~~~~~~~~~~~~~~~~~~~~~~-~~~~-~~~~~~~~lKdE~~~~~Kv~~~ktR~i~~~p~~  187 (481)
T 4WYW_A          116 APGL------PWALQGKRRGALIDFENGTVGPEVEAALKLM-EKRE-YKFACQTFLKDEIRPMEKVRAGKTRIVDVLPVE  187 (481)
T ss_dssp             CCCT------TTTTTTCCHHHHEETTTTEECHHHHHHHHHH-HTTC-CCCCEEEEECCCEEEHHHHHTTCCCEEEECCHH
T ss_pred             CCCC------CccccCCChhhceeCCCCeeCHHHHHHHHHH-HcCC-CCceeeeccccccCCHHHHhcCCeeEEEcCCHH


Q ss_pred             HHHHHHHHhHHH---HhccCCCCCCeeeeeeCCCchHHHHHHHHHHHHHhhcCCCHHHHHHHHhcCCCchhhhhchhccC
Q Nai_virus_Segm   69 NSMVLRHFFEKT---VSNDRDIPRGKAIGLSSVGGSFKIIVMRWFRIVSRELGLDWNAFLLWLEQQPINESDKKAWESST  145 (371)
Q Consensus        69 ~~l~~~~~~~~~---~~~~~~~~~~~~iG~~~~~~~~~~l~~~l~~~~~~~~~~~~~~f~~~~~~~~~~~~D~s~fD~~~  145 (371)
                      ++++++++++++   +........++++|+++. .+|+.+++++.                  ....++++|||+||+++
T Consensus       188 ~~i~~r~~~~~~~~~~~~~~~~~~~~~vG~~~~-~~~~~l~~~l~------------------~~~~~~~~D~s~fD~s~  248 (481)
T 4WYW_A          188 HILYTRMMIGRFCAQMHSNNGPQIGSAVGCNPD-VDWQRFGTHFA------------------QYRNVWDVDYSAFDANH  248 (481)
T ss_dssp             HHHHHHHHHHHHHHHHHHTCBTTTTBCTTCCHH-HHHHHHHHHHT------------------TSSEEEEEEESSTTTTC
T ss_pred             HHHHHHHHHHHHHHHHHHcCCCCCceeeecCCc-hHHHHHHHHHh------------------hcCCEEEeecccCCccC


Q ss_pred             CHHHHHHHHHHHHH-hCCCCCChhHHHHHHHHHHHHcCCcEEEcCCEEEEcCCCCCCCCccHHhchhHHHHHHHHHHHHH
Q Nai_virus_Segm  146 NELDGLPYVILMLL-SIRDVSDSTSQRLLARALADYMNPPVQLDGDLIAFAPWRVASGSYFTAHGNTYRHWLMGQWVCDF  224 (371)
Q Consensus       146 ~~~~i~~~~~~~~~-~~~~~~~~~~~~~~~~~~~~~~~~~v~~~~~~v~~~~~g~pSG~~~Ts~~Ns~~n~~~~~~~~~~  224 (371)
                      +++++..++..++. .+.+.  ++...++..++.     ..+..+|.+|+..+|+|||++.|+.+||++|.++..|  ++
T Consensus       249 ~~~~~~~~~~~i~~~~~~~~--~~~~~l~~~i~~-----~~~~~~g~~~~~~~g~pSG~~~Ts~~Nsl~n~~~~~~--~~  319 (481)
T 4WYW_A          249 CSDAMNIMFEEVFRTEFGFH--PNAEWILKTLVN-----TEHAYENKRITVEGGMPSGCSATSIINTILNNIYVLY--AL  319 (481)
T ss_dssp             CHHHHHHHHHHHSCGGGTCC--HHHHHHHHTTTE-----EEEEEEEEEEEEESSCCTTCTTHHHHHHHHHHHHHHH--HH
T ss_pred             CHHHHHHHHHHHHHHHhCCC--hhHHHHHHHHhc-----cEEEECCeEEEEcCCcCCCCccHHHHHHHHHHHHHHH--HH


Q ss_pred             HHHHHHhhcccCcccccchhccCCcccCCCcCHHHHHHHHHHheecCcEEEecCC---HHHHHHHHHHHhCCCccCceec
Q Nai_virus_Segm  225 IERHYHRLGCHDCVCKVCNYFRDATWFAGTVTSLELQLMRAFFVMGDDFIGIGYH---MEAFNSILDYIFGTTTVGKVKS  301 (371)
Q Consensus       225 ~~~~~~~~~~~~~~~~~~~~~~~~p~~~~~~~~~~~~~~~~~~~~GDD~i~~~~~---~~~~~~~~~~~fG~~~k~~~~~  301 (371)
                      ......                        ...    ..+.+++||||++++++.   ...+.+.+++ +|++.+.+.|.
T Consensus       320 ~~~~~~------------------------~~~----~~~~~~~~GDD~i~~~~~~~~~~~~~~~~~~-~G~~~t~~~K~  370 (481)
T 4WYW_A          320 RRHYEG------------------------VEL----DTYTMISYGDDIVVASDYDLDFEALKPHFKS-LGQTITPADKS  370 (481)
T ss_dssp             HHHSSS------------------------CCT----TSCEEEEETTEEEEEESSCCCTTTTHHHHHT-TTCCEEETTCC
T ss_pred             HHHCCC------------------------CCH----HHeEEEEeCCCEEEECCCCCCHHHHHHHHHH-hCCcccccccc


Q ss_pred             ccCCcccCCcccceeeeeEEEEcCCCCeEEeeeeecHHHHHHHHHhCCccCCHHHHHHHHHHHHHHh
Q Nai_virus_Segm  302 FFSEPSLFEPEGSEFLKKHFYLDKSFNTYNVRIFRAPGRLLAKLLKGRSTQRTDTFRIACLSALWEI  368 (371)
Q Consensus       302 ~~~~~~~~~~~~v~FLkr~f~~~~~~~~~~~~l~~~~i~~~~~~~~~~~~~~~~~~~~~~~~al~e~  368 (371)
                      ....+...+.++++||||.|++.+..+.+++++...++..++.|.+..      .+.+++.+++.|+
T Consensus       371 ~~~~~~~~~~~~~~FLkr~f~~~~~~g~~~~~l~~~~i~~~l~w~~~~------~~~~~~~~~l~~a  431 (481)
T 4WYW_A          371 DKGFVLGHSITDVTFLKRHFHMDYGTGFYKPVMASKTLEAILSFARRG------TIQEKLISVAGLA  431 (481)
T ss_dssp             SSCCCSCCCGGGCEETTEEEEECTTTCCEEEECCHHHHHHHHTEEETT------CHHHHHHHHHHHH
T ss_pred             CCCCcccccHHHceEcCcEeEecCCCCeEEccCCchHHHHHHhccCCC------cHHHHHHHHHHHH


No 9
>4NYZ_A Genome polyprotein (E.C.3.6.1.15, 3.4.22.28, 2.7.7.48); Encephalomyocarditis virus, Close right hand; HET: GLN; 2.15A {Mengo virus} SCOP: e.8.1.0; Related PDB entries: 4Y2C_A 4Y3C_C 4Y3C_D 4Y3C_A 4Y3C_B 4Y3C_E 4NZ0_C 4Y3C_F 4NZ0_D 4NZ0_A 4NZ0_B 4NZ0_E 4NZ0_F
Probab=99.95  E-value=1.7e-30  Score=259.32  Aligned_cols=296  Identities=15%  Similarity=0.058  Sum_probs=0.0  Template_Neff=9.900

Q ss_pred             CCCcccccccCCCCcCChhHHhHH--------HHHHHHHHHcCCCCCCCCCCCCCCCcceeec----CCceeEEEecChH
Q Nai_virus_Segm    1 SSGLLPLNSLFGACQGSKKEMHCA--------ASAVNQADVCGLTIPGCIPNKPVGKDEVIKK----GKKVRTIMVESQA   68 (371)
Q Consensus         1 ~~~~~~~~~~~~~~~~~~~~~~~~--------~~~~~~~~~~~~g~~~~~~~~~~~KdE~~~~----~~k~R~i~~~~~~   68 (371)
                      |||+      +-...|++|+-...        ...+.+.+. .+|..+..++.+++|||++++    .+|+|+|++.|+.
T Consensus       110 S~G~------p~~~~~~~k~~~~~~~~~~~~~~~~~~~~~~-~~g~~~~~~~~~~lKdE~~~~~Ki~~~ktR~i~~~p~~  182 (460)
T 4NYZ_A          110 SPGL------PYTTLGMRRTDVVDWETATLIPFAAERLEKM-NNKDFSDIVYQTFLKDELRPIEKVQAAKTRIVDVPPFE  182 (460)
T ss_dssp             CCCT------TTTTTTCCHHHHEETTTTEECHHHHHHHHHH-HTTCCTTCCEEEEECCSEEEHHHHHTTCCCEEEECCHH
T ss_pred             CCCC------CcccCCCChhHhcccccCccCHHHHHHHHHH-HcCCCCCceeecccCCccCCHHHhcCCCeeEEEcCCHH


Q ss_pred             HHHHHHHHhHHH---HhccCCCCCCeeeeeeCCCchHHHHHHHHHHHHHhhcCCCHHHHHHHHhcCCCchhhhhchhccC
Q Nai_virus_Segm   69 NSMVLRHFFEKT---VSNDRDIPRGKAIGLSSVGGSFKIIVMRWFRIVSRELGLDWNAFLLWLEQQPINESDKKAWESST  145 (371)
Q Consensus        69 ~~l~~~~~~~~~---~~~~~~~~~~~~iG~~~~~~~~~~l~~~l~~~~~~~~~~~~~~f~~~~~~~~~~~~D~s~fD~~~  145 (371)
                      ++++++++++++   +........++++|+++. .+|+.+++++.                  ....++++|||+||+++
T Consensus       183 ~~l~~~~~~~~~~~~~~~~~~~~~~~~vG~~~~-~~~~~l~~~l~------------------~~~~~~~~D~s~fD~s~  243 (460)
T 4NYZ_A          183 HCILGRQLLGKFASKFQTQPGLELGSAIGCDPD-VHWTAFGVAMQ------------------GFERVYDVDYSNFDSTH  243 (460)
T ss_dssp             HHHHHHHHHHHHHHHHTTSCBTTTTBCTTCCHH-HHHHHHHHHHT------------------TSSEEEEEECCCTTCCC
T ss_pred             HHHHHHHHHHHHHHHHHhCCCCCCcceeecCCC-hhHHHHHHHhc------------------CCCeEEEEeCCCCCCCC


Q ss_pred             CHHHHHHHHHHHHHhCCCCCChhHHHHHHHHHHHHcCCcEEEcCCEEEEcCCCCCCCCccHHhchhHHHHHHHHHHHHHH
Q Nai_virus_Segm  146 NELDGLPYVILMLLSIRDVSDSTSQRLLARALADYMNPPVQLDGDLIAFAPWRVASGSYFTAHGNTYRHWLMGQWVCDFI  225 (371)
Q Consensus       146 ~~~~i~~~~~~~~~~~~~~~~~~~~~~~~~~~~~~~~~~v~~~~~~v~~~~~g~pSG~~~Ts~~Ns~~n~~~~~~~~~~~  225 (371)
                      +++++..+...++...     ....+.++.++...+.+.+.. +|.+|...+|+|||++.|+.+||++|.+++.+  ++.
T Consensus       244 ~~~~~~~~~~~~~~~~-----~~~~~~~~~~~~~~~~~~~~~-~g~~~~~~~g~pSG~~~Ts~~Nsi~n~~~~~~--~~~  315 (460)
T 4NYZ_A          244 SVAVFRLLAEEFFSEE-----NGFDPLVKDYLESLAISKHAY-EEKRYLITGGLPSGCAATSMLNTIMNNIIIRA--GLY  315 (460)
T ss_dssp             CHHHHHHCCCCCSCGG-----GTCCTTHHHHHHHHHEEEEEE-TTEEEEEESCCCSSSTTHHHHHHHHHHHHHHH--HHH
T ss_pred             CHHHHHHHHHHHhhcc-----CCCCHHHHHHHHHHhccEEEE-CCeEEEEeCCCCCCChhHHHHHHHHHHHHHHH--HHH


Q ss_pred             HHHHHhhcccCcccccchhccCCcccCCCcCHHHHHHHHHHheecCcEEEecCC---HHHHHHHHHHHhCCCccCceecc
Q Nai_virus_Segm  226 ERHYHRLGCHDCVCKVCNYFRDATWFAGTVTSLELQLMRAFFVMGDDFIGIGYH---MEAFNSILDYIFGTTTVGKVKSF  302 (371)
Q Consensus       226 ~~~~~~~~~~~~~~~~~~~~~~~p~~~~~~~~~~~~~~~~~~~~GDD~i~~~~~---~~~~~~~~~~~fG~~~k~~~~~~  302 (371)
                      ..                           .....+ .++.+++||||.+++++.   ...+.+.+++ +|++.+.+.|+.
T Consensus       316 ~~---------------------------~~~~~~-~~~~~~~~GDD~i~~~~~~~~~~~~~~~~~~-~G~~~t~~~K~~  366 (460)
T 4NYZ_A          316 LT---------------------------YKNFEF-DDVKVLSYGDDLLVATNYQLNFDRVRTSLAK-TGYKITPANKTS  366 (460)
T ss_dssp             HH---------------------------CTTCCG-GGCEEEEETTEEEEEESSCCCHHHHHHHHHT-TTCCCBCSSSCS
T ss_pred             HH---------------------------hcCCCH-hhEEEEEeCCCEEEECCCCCCHHHHHHHHHH-hCCccCCCcCCC


Q ss_pred             cCCcccCCcccceeeeeEEEEcCCCCeEEeeeeecHHHHHHHHHhCCccCCHHHHHHHHHHHHHHh
Q Nai_virus_Segm  303 FSEPSLFEPEGSEFLKKHFYLDKSFNTYNVRIFRAPGRLLAKLLKGRSTQRTDTFRIACLSALWEI  368 (371)
Q Consensus       303 ~~~~~~~~~~~v~FLkr~f~~~~~~~~~~~~l~~~~i~~~~~~~~~~~~~~~~~~~~~~~~al~e~  368 (371)
                       ......+.++++||||+|++.+  +.++++++..++..+++|.+..      ...+++.+++.++
T Consensus       367 -~~~~~~~~~~~~FL~r~f~~~~--~~~~~~l~~~~i~~~l~w~~~~------~~~~~~~~~~~~~  423 (460)
T 4NYZ_A          367 -TFPLESTLEDVVFLKRKFKKEG--PLYRPVMNREALEAMLSYYRPG------TLSEKLTSITMLA  423 (460)
T ss_dssp             -SCCSCCCTTTCCBTTEEEEEET--TEEEEEECHHHHHHHHHEECTT------CHHHHHHHHHHHH
T ss_pred             -CCCCCCCHHHCccCCceeEEeC--CEEeCCCCHHHHHHHHhhcCCC------ChHHHHHHHHHHH


No 10
>1XR7_A Crystal structure of RNA-dependent RNA; RNA-DEPENDENT RNA POLYMERASE, TRANSFERASE; 2.3A {Human rhinovirus 16} SCOP: e.8.1.4; Related PDB entries: 1TP7_C 1TP7_B 1TP7_D 4K50_I 1TP7_A 4K50_E 4K50_M 4K50_A 1XR6_A 1XR7_B 
Probab=99.95  E-value=1.2e-30  Score=260.48  Aligned_cols=295  Identities=17%  Similarity=0.045  Sum_probs=0.0  Template_Neff=9.500

Q ss_pred             CCCcccccccCCCCcCChhHHh---HHHHHHHHHHHc-CCCCCCCCCCCCCCCcceeec----CCceeEEEecChHHHHH
Q Nai_virus_Segm    1 SSGLLPLNSLFGACQGSKKEMH---CAASAVNQADVC-GLTIPGCIPNKPVGKDEVIKK----GKKVRTIMVESQANSMV   72 (371)
Q Consensus         1 ~~~~~~~~~~~~~~~~~~~~~~---~~~~~~~~~~~~-~~g~~~~~~~~~~~KdE~~~~----~~k~R~i~~~~~~~~l~   72 (371)
                      |||+      +-...|++|+-.   .......+.+.+ +.|.  ..++.+++|||++++    .+|+|+|+++|+.++++
T Consensus       115 S~G~------p~~~~g~~k~~~~~~~~~~~~~l~~~l~~~g~--~~~~~~~lKdE~~~~~K~~~~ktR~i~~~p~~~~i~  186 (460)
T 1XR7_A          115 SAGY------PYVTLGIKKKDLINNKTKDISKLKLALDKYGV--DLPMITFLKDELRKKDKIAAGKTRVIEASSINDTIL  186 (460)
T ss_dssp             CCCT------TTTTTTCCHHHHCBTTTTBCHHHHHHHHHHCS--CCCEEEEECCCEECTHHHHTTCCCEEEECCHHHHHH
T ss_pred             CCCC------CccccCCCchHHcCCCccCHHHHHHHHHHhCC--CCCEEeeeccccCCHHHHhcCCceEEEcCCHHHHHH


Q ss_pred             HHHHhHHH---HhccCCCCCCeeeeeeCCCchHHHHHHHHHHHHHhhcCCCHHHHHHHHhcCCCchhhhhchhccCCHHH
Q Nai_virus_Segm   73 LRHFFEKT---VSNDRDIPRGKAIGLSSVGGSFKIIVMRWFRIVSRELGLDWNAFLLWLEQQPINESDKKAWESSTNELD  149 (371)
Q Consensus        73 ~~~~~~~~---~~~~~~~~~~~~iG~~~~~~~~~~l~~~l~~~~~~~~~~~~~~f~~~~~~~~~~~~D~s~fD~~~~~~~  149 (371)
                      ++++++++   +........++++|+++.+ +|+.+++++.                   +..++++|||+||+++++++
T Consensus       187 ~r~~~~~~~~~~~~~~~~~~~~~vG~~~~~-~w~~l~~~l~-------------------~~~~~~~D~s~fD~~~~~~~  246 (460)
T 1XR7_A          187 FRTVYGNLFSKFHLNPGVVTGCAVGCDPET-FWSKIPLMLD-------------------GDCIMAFDYTNYDGSIHPIW  246 (460)
T ss_dssp             HHHHHHHHHHHHHHCCBTTTTBCTTCCHHH-HHHHHHHHSC-------------------SSEEEEEEESSHHHHCCHHH
T ss_pred             HHHHHHHHHHHHHhCCCCCCceeeeeCchh-hHhhHHHHhc-------------------CCEEEEEeCCCCCCcCCHHH


Q ss_pred             HHHHHHHHHHhCCCCCChhHHHHHHHHHHHHcCCcEEEcCCEEEEcCCCCCCCCccHHhchhHHHHHHHHHHHHHHHHHH
Q Nai_virus_Segm  150 GLPYVILMLLSIRDVSDSTSQRLLARALADYMNPPVQLDGDLIAFAPWRVASGSYFTAHGNTYRHWLMGQWVCDFIERHY  229 (371)
Q Consensus       150 i~~~~~~~~~~~~~~~~~~~~~~~~~~~~~~~~~~v~~~~~~v~~~~~g~pSG~~~Ts~~Ns~~n~~~~~~~~~~~~~~~  229 (371)
                       ..++..++..+.+.          ..+...+..+++..+|.+|...+|+|||++.|+.+||++|.+++.|  ++.....
T Consensus       247 -~~~~~~i~~~~~~~----------~~l~~~~~~~~~~~~g~~~~~~~g~pSG~~~Ts~~Nsi~n~~~~~~--a~~~~~~  313 (460)
T 1XR7_A          247 -FKALGMVLDNLSFN----------PTLINRLCNSKHIFKSTYYEVEGGVPSGCSGTSIFNSMINNIIIRT--LVLDAYK  313 (460)
T ss_dssp             -HHHHHHHHHHTTSC----------SSTTHHHHEEEEEETTEEEEEESSCCTTSTTHHHHHHHHHHHHHHH--HHHHHCS
T ss_pred             -HHHHHHHHHhcCCC----------HHHHHHHHcCceeeCCeEEEEeCCCCCCChhHHHHHHHHHHHHHHH--HHHHHhc


Q ss_pred             HhhcccCcccccchhccCCcccCCCcCHHHHHHHHHHheecCcEEEecCC--HHHHHHHHHHHhCCCccCceecccCCcc
Q Nai_virus_Segm  230 HRLGCHDCVCKVCNYFRDATWFAGTVTSLELQLMRAFFVMGDDFIGIGYH--MEAFNSILDYIFGTTTVGKVKSFFSEPS  307 (371)
Q Consensus       230 ~~~~~~~~~~~~~~~~~~~p~~~~~~~~~~~~~~~~~~~~GDD~i~~~~~--~~~~~~~~~~~fG~~~k~~~~~~~~~~~  307 (371)
                      .                            ....++.+.+||||++++++.  .........+.+|++.+.+.|+  ....
T Consensus       314 ~----------------------------~~~~~~~~~~yGDD~i~~~~~~~~~~~i~~~~~~~G~~~t~~~K~--~~~~  363 (460)
T 1XR7_A          314 H----------------------------IDLDKLKIIAYGDDVIFSYKYKLDMEAIAKEGQKYGLTITPADKS--SEFK  363 (460)
T ss_dssp             S----------------------------CCGGGCEEEEETTEEEEEESSCCCHHHHHHTTGGGTCCEEESTTC--SSCC
T ss_pred             C----------------------------CCHHHeEEEEeCCCEEEecCCCCCHHHHHHHHHHhCCeeCCCccC--CCCC


Q ss_pred             cCCcccceeeeeEEEEcCCCCeEE-eeeeecHHHHHHHHHhCCccCCHHHHHHHHHHHHHHhcCC
Q Nai_virus_Segm  308 LFEPEGSEFLKKHFYLDKSFNTYN-VRIFRAPGRLLAKLLKGRSTQRTDTFRIACLSALWEIGYN  371 (371)
Q Consensus       308 ~~~~~~v~FLkr~f~~~~~~~~~~-~~l~~~~i~~~~~~~~~~~~~~~~~~~~~~~~al~e~~~~  371 (371)
                      ..+.++++||||.|+++++..+++ ++++..++..++.|....     .+..+++.+++.|+..+
T Consensus       364 ~~~~~~~~FLkr~f~~~~~~~~~~~p~l~~~si~~~l~w~~~~-----~~~~~~~~~~~~~~~~~  423 (460)
T 1XR7_A          364 ELDYGNVTFLKRGFRQDDKYKFLIHPTFPVEEIYESIRWTKKP-----SQMQEHVLSLCHLMWHN  423 (460)
T ss_dssp             CBCTTTCCBTTBEEEECSSCTTSEEEECCHHHHHHHHTEESCG-----GGHHHHHHHHHHHHGGG
T ss_pred             cccHHhCeEcCceeEECCCCCeEEecCCCHHHHHHHHhcccCc-----hhHHHHHHHHHHHHhhh


No 11
>5F8H_A Enterovirus 71 polymerase/RNA Complex; polymerase-RNA complex, elongation, nucleotide addition; 2.45A {Enterovirus A71}; Related PDB entries: 5Y6Z_E 5F8G_A 5Y6Z_A 5F8I_A 5F8J_A 5F8L_A 5F8M_A 5F8N_A 4IKA_A 3N6L_A 3N6M_A 3N6N_A
Probab=99.95  E-value=2.5e-30  Score=258.82  Aligned_cols=297  Identities=16%  Similarity=0.027  Sum_probs=0.0  Template_Neff=9.500

Q ss_pred             CCCcccccccCCCCcCChhHHh---HHHHHHHHHHHc-CCCCCCCCCCCCCCCcceeec----CCceeEEEecChHHHHH
Q Nai_virus_Segm    1 SSGLLPLNSLFGACQGSKKEMH---CAASAVNQADVC-GLTIPGCIPNKPVGKDEVIKK----GKKVRTIMVESQANSMV   72 (371)
Q Consensus         1 ~~~~~~~~~~~~~~~~~~~~~~---~~~~~~~~~~~~-~~g~~~~~~~~~~~KdE~~~~----~~k~R~i~~~~~~~~l~   72 (371)
                      |||+      +-...|++|+-.   ....+..+.+.+ +.|  +..++.+++|||+++.    .+|+|+|+++|+.++++
T Consensus       115 S~G~------p~~~~g~~k~~~~~~~~~~~~~~~~~~~~~~--~~~~~~~~lKdE~~~~~K~~~~KtR~i~~~~~~~~l~  186 (468)
T 5F8H_A          115 SAGY------PYSALGIKKRDILDSTTRDVSKMKFYMDKYG--LDLPYSTYVKDELRSIDKIKKGKSRLIEASSLNDSVY  186 (468)
T ss_dssp             CCCT------THHHHTCCGGGTCCTTTTCCHHHHHHHHHTC--SCCCEEEEECCSEEEHHHHHTTCCCEEEECCHHHHHH
T ss_pred             CCCC------CccccCCChHHhccCCCCcHHHHHHHHHHhC--CCCceecccCCCcCCHHHHhcCCceEEEeCChHHHHH


Q ss_pred             HHHHhHHH---HhccCCCCCCeeeeeeCCCchHHHHHHHHHHHHHhhcCCCHHHHHHHHhcCCCchhhhhchhccCCHHH
Q Nai_virus_Segm   73 LRHFFEKT---VSNDRDIPRGKAIGLSSVGGSFKIIVMRWFRIVSRELGLDWNAFLLWLEQQPINESDKKAWESSTNELD  149 (371)
Q Consensus        73 ~~~~~~~~---~~~~~~~~~~~~iG~~~~~~~~~~l~~~l~~~~~~~~~~~~~~f~~~~~~~~~~~~D~s~fD~~~~~~~  149 (371)
                      ++++++++   +........++++|+++.+ +|+.+++++.                    ..++++|||+||++++.++
T Consensus       187 ~~~~~~~~~~~~~~~~~~~~~~~vG~~~~~-~~~~l~~~l~--------------------~~~~~~D~s~fD~~~~~~~  245 (468)
T 5F8H_A          187 LRMTFGHLYETFHANPGTVTGSAVGCNPDT-FWSKLPILLP--------------------GSLFAFDYSGYDASLSPVW  245 (468)
T ss_dssp             HHHHHHHHHHHHHHCTBTTTTBCTTCCHHH-HHHHHHHHSC--------------------SEEECEEESSHHHHCCHHH
T ss_pred             HHHHHHHHHHHHHhCCCCCCceeeEecCch-hHHHHHHHCC--------------------CCEEEEecCCCCCcCCHHH


Q ss_pred             HHHHHHHHHHhCCCCCChhHHHHHHHHHHHHcCCcEEEcCCEEEEcCCCCCCCCccHHhchhHHHHHHHHHHHHHHHHHH
Q Nai_virus_Segm  150 GLPYVILMLLSIRDVSDSTSQRLLARALADYMNPPVQLDGDLIAFAPWRVASGSYFTAHGNTYRHWLMGQWVCDFIERHY  229 (371)
Q Consensus       150 i~~~~~~~~~~~~~~~~~~~~~~~~~~~~~~~~~~v~~~~~~v~~~~~g~pSG~~~Ts~~Ns~~n~~~~~~~~~~~~~~~  229 (371)
                       ..++..++..++++  ++...++..+..     +.+..+|.+|+..+|+|||++.|+.+||++|.+++.|  ++.....
T Consensus       246 -~~~~~~i~~~~~~~--~~~~~l~~~~~~-----~~~~~~g~~~~~~~g~~SG~~~Ts~~Nsl~n~~~~~~--~~~~~~~  315 (468)
T 5F8H_A          246 -FRALELVLREIGYS--EEAVSLVEGINH-----THHVYRNKTYCVLGGMPSGCSGTSIFNSMINNIIIRA--LLIKTFK  315 (468)
T ss_dssp             -HHHHHHHHHHHTCC--HHHHTTTHHHHE-----EEEEEBTEEEEEESSCCTTSTTHHHHHHHHHHHHHHH--HHHHHSS
T ss_pred             -HHHHHHHHHHcCCC--HHHHHHHHHHhc-----eeEEECCEEEEEeCCCCCCChhHHHHHHHHHHHHHHH--HHHHHhc


Q ss_pred             HhhcccCcccccchhccCCcccCCCcCHHHHHHHHHHheecCcEEEecCC--HHHHHHHHHHHhCCCccCceecccCCcc
Q Nai_virus_Segm  230 HRLGCHDCVCKVCNYFRDATWFAGTVTSLELQLMRAFFVMGDDFIGIGYH--MEAFNSILDYIFGTTTVGKVKSFFSEPS  307 (371)
Q Consensus       230 ~~~~~~~~~~~~~~~~~~~p~~~~~~~~~~~~~~~~~~~~GDD~i~~~~~--~~~~~~~~~~~fG~~~k~~~~~~~~~~~  307 (371)
                      .                        ...    .++.+++||||+++.++.  .........+.+|++.+.+.|+  .+..
T Consensus       316 ~------------------------~~~----~~~~~~~~GDD~v~~~~~~~~~~~~~~~~~~~G~~~t~~~K~--~~~~  365 (468)
T 5F8H_A          316 G------------------------IDL----DELNMVAYGDDVLASYPFPIDCLELARTGKEYGLTMTPADKS--PCFN  365 (468)
T ss_dssp             S------------------------CCG----GGCEEEEETTEEEEEESSCCCHHHHHHHHHHTTCCEEEGGGC--SSCC
T ss_pred             C------------------------CCH----HHeEEEEECCCEEEECCCCCCHHHHHHHHHHhCCCCCCCccC--CCCC


Q ss_pred             cCCcccceeeeeEEEEcCCCC-eEEeeeeecHHHHHHHHHhCCccCCHHHHHHHHHHHHHHhcCC
Q Nai_virus_Segm  308 LFEPEGSEFLKKHFYLDKSFN-TYNVRIFRAPGRLLAKLLKGRSTQRTDTFRIACLSALWEIGYN  371 (371)
Q Consensus       308 ~~~~~~v~FLkr~f~~~~~~~-~~~~~l~~~~i~~~~~~~~~~~~~~~~~~~~~~~~al~e~~~~  371 (371)
                      ..+.++++||||.|++.++.+ .+.++|+..++..++.|....     +...+++++++.|+..+
T Consensus       366 ~~~~~~~~FLkr~f~~~~~~~~~~~~~l~~~si~~~l~w~~~~-----~~~~~~~~~~l~~a~~~  425 (468)
T 5F8H_A          366 EVNWDNATFLKRGFLPDEQFPFLIHPTMPMKEIHESIRWTKDA-----RNTQDHVRSLCLLAWHN  425 (468)
T ss_dssp             CCCTTTCCBTTBEEEECSSSTTSEEEECCHHHHHHHHTEESCG-----GGHHHHHHHHHHHHGGG
T ss_pred             ccCHHHCEEeccccEeCCCCCceEecCCCHHHHHHHHcCccCC-----CCHHHHHHHHHHHHHHc


No 12
>2IJD_2 Genome polyprotein [Contains: Coat protein; RNA polymerase, RNA-dependent RNA polymerase; HET: SO4; 3.4A {Human poliovirus 1} SCOP: b.47.1.4, e.8.1.4; Related PDB entries: 2IJD_1
Probab=99.95  E-value=1.3e-30  Score=270.75  Aligned_cols=296  Identities=18%  Similarity=0.061  Sum_probs=0.0  Template_Neff=9.000

Q ss_pred             CCCcccccccCCCCcCChhHHh---HHHHHHHHHHHc-CCCCCCCCCCCCCCCcceeec----CCceeEEEecChHHHHH
Q Nai_virus_Segm    1 SSGLLPLNSLFGACQGSKKEMH---CAASAVNQADVC-GLTIPGCIPNKPVGKDEVIKK----GKKVRTIMVESQANSMV   72 (371)
Q Consensus         1 ~~~~~~~~~~~~~~~~~~~~~~---~~~~~~~~~~~~-~~g~~~~~~~~~~~KdE~~~~----~~k~R~i~~~~~~~~l~   72 (371)
                      |||+      +-...|++|+..   .......+.+.+ +.|..  .++.+++|||++++    .+|+|+|++.|+.++++
T Consensus       298 S~G~------P~~~~g~~k~~~~~~~~~~~~~l~~~~~~~~~~--~~~~~~lKdE~~~~~K~~~~ktR~~~~~p~~~~i~  369 (644)
T 2IJD_2          298 SAGY------PYVAMGKKKRDILNKQTRDTKEMQKLLDTYGIN--LPLVTYVKDELRSKTKVEQGKSRLIEASSLNDSVA  369 (644)
T ss_dssp             CCCT------TGGGTTCCGGGTCCTTTCCCHHHHHHHHHHCSC--CCEEEEECCCEECHHHHHTCCCCEEEECCHHHHHH
T ss_pred             CCCC------CcccCCCChHHhcCcccCCHHHHHHHHHHhCCC--CCEEeeecccccCHHHHhcCCceEEEeCCHHHHHH


Q ss_pred             HHHHhHHH---HhccCCCCCCeeeeeeCCCchHHHHHHHHHHHHHhhcCCCHHHHHHHHhcCCCchhhhhchhccCCHHH
Q Nai_virus_Segm   73 LRHFFEKT---VSNDRDIPRGKAIGLSSVGGSFKIIVMRWFRIVSRELGLDWNAFLLWLEQQPINESDKKAWESSTNELD  149 (371)
Q Consensus        73 ~~~~~~~~---~~~~~~~~~~~~iG~~~~~~~~~~l~~~l~~~~~~~~~~~~~~f~~~~~~~~~~~~D~s~fD~~~~~~~  149 (371)
                      ++++++++   +...+....++++|+++. .+|+.+++++.                    ..++++|||+||++++.++
T Consensus       370 ~r~~~~~~~~~~~~~~~~~~~~~vG~n~~-~~w~~l~~~l~--------------------~~~~~~D~s~fD~~~~~~~  428 (644)
T 2IJD_2          370 MRMAFGNLYAAFHKNPGVITGSAVGCDPD-LFWSKIPVLME--------------------EKLFAFDYTGYDASLSPAW  428 (644)
T ss_dssp             HHHHHHHHHHHHHTCTTTTTCBCTTCCHH-HHTTTHHHHSC--------------------SEEECEEESSCGGGCCHHH
T ss_pred             HHHHHHHHHHHHHhCCCCCCccceecCch-HHHHHHHHHHh--------------------cCEEEecCCCCCCcCCHHH


Q ss_pred             HHHHHHHHHHhCCCCCChhHHHHHHHHHHHHcCCcEEEcCCEEEEcCCCCCCCCccHHhchhHHHHHHHHHHHHHHHHHH
Q Nai_virus_Segm  150 GLPYVILMLLSIRDVSDSTSQRLLARALADYMNPPVQLDGDLIAFAPWRVASGSYFTAHGNTYRHWLMGQWVCDFIERHY  229 (371)
Q Consensus       150 i~~~~~~~~~~~~~~~~~~~~~~~~~~~~~~~~~~v~~~~~~v~~~~~g~pSG~~~Ts~~Ns~~n~~~~~~~~~~~~~~~  229 (371)
                      +.. +.+++..+.+.  +..      .+...+..+++..+|.+|+..+|+|||++.|+.+||++|.+++.|  ++.....
T Consensus       429 ~~~-~~~i~~~~~~~--~~~------~~~~~l~~~~~~~~~~~~~~~~g~pSG~~~T~~~Nsi~n~~~~~~--~~~~~~~  497 (644)
T 2IJD_2          429 FEA-LKMVLEKIGFG--DRV------DYIDYLNHSHHLYKNKTYCVKGGMPSGCSGTSIFNSMINNLIIRT--LLLKTYK  497 (644)
T ss_dssp             HHH-HHHHHCCCCCG--GGT------HHHHHHHEEEEECSSEEEEEESSCCSBSTTHHHHHHHHHHHHHHH--HHHHHST
T ss_pred             HHH-HHHHHHHcCCC--chH------HHHHHHHcceeeeCCeEEEEeCCCCCCCccHHHHHHHHHHHHHHH--HHHHHcC


Q ss_pred             HhhcccCcccccchhccCCcccCCCcCHHHHHHHHHHheecCcEEEecCC--HHHHHHHHHHHhCCCccCceecccCCcc
Q Nai_virus_Segm  230 HRLGCHDCVCKVCNYFRDATWFAGTVTSLELQLMRAFFVMGDDFIGIGYH--MEAFNSILDYIFGTTTVGKVKSFFSEPS  307 (371)
Q Consensus       230 ~~~~~~~~~~~~~~~~~~~p~~~~~~~~~~~~~~~~~~~~GDD~i~~~~~--~~~~~~~~~~~fG~~~k~~~~~~~~~~~  307 (371)
                      .                            .+..++.+++||||+++.++.  .........+.+|++.+.+.|+  .+..
T Consensus       498 ~----------------------------~~~~~v~~~~yGDD~i~~~~~~~~~~~i~~~~~~~G~~~t~~~K~--~~~~  547 (644)
T 2IJD_2          498 G----------------------------IDLDHLKMIAYGDDVIASYPHEVDASLLAQSGKDYGLTMTPADKS--ATFE  547 (644)
T ss_dssp             T----------------------------CCGGGCEEEEETTEEEEEESSCCCHHHHHHHHHTTTCCEEESTTC--SSCC
T ss_pred             C----------------------------CCHHheEEEEeCCCEEEeCCccCCHHHHHHHHHHhCCcCCCCccC--CCCc


Q ss_pred             cCCcccceeeeeEEEEcCCCCeEEee-eeecHHHHHHHHHhCCccCCHHHHHHHHHHHHHHhcCC
Q Nai_virus_Segm  308 LFEPEGSEFLKKHFYLDKSFNTYNVR-IFRAPGRLLAKLLKGRSTQRTDTFRIACLSALWEIGYN  371 (371)
Q Consensus       308 ~~~~~~v~FLkr~f~~~~~~~~~~~~-l~~~~i~~~~~~~~~~~~~~~~~~~~~~~~al~e~~~~  371 (371)
                      ..+.++++||||+|+.++..+.++.+ |+..++..+++|.+..     +...++++++++|+..+
T Consensus       548 ~~~~~~~~FLkr~f~~~~~~~~~~~p~l~~~si~~~l~w~~~~-----~~~~~~~~~~~~e~~~h  607 (644)
T 2IJD_2          548 TVTWENVTFLKRFFRADEKYPFLIHPVMPMKEIHESIRWTKDP-----RNTQDHVRSLCLLAWHN  607 (644)
T ss_dssp             CCCTTTCBSSSCEEEECSSCTTSEEEECCHHHHHHHTTEESCG-----GGHHHHHHHHHHHHGGG
T ss_pred             ccCHHHCEEccceeeeCCCCCceEecCCCHHHHHHHhccccCC-----CCHHHHHHHHHHHHHhh


No 13
>1RAJ_A Genome polyprotein, RNA-directed RNA polymerase; NUCLEOTIDYLTRANSFERASE, POLIOVIRUS, Polio, 3D, RNA-DEPENDENT; 2.5A {Human poliovirus 1} SCOP: e.8.1.4
Probab=99.93  E-value=4.9e-28  Score=236.80  Aligned_cols=297  Identities=18%  Similarity=0.069  Sum_probs=0.0  Template_Neff=10.000

Q ss_pred             CCCcccccccCCCCcCChhHHh---HHHHHHHHHHHcCCCCCCCCCCCCCCCcceeec----CCceeEEEecChHHHHHH
Q Nai_virus_Segm    1 SSGLLPLNSLFGACQGSKKEMH---CAASAVNQADVCGLTIPGCIPNKPVGKDEVIKK----GKKVRTIMVESQANSMVL   73 (371)
Q Consensus         1 ~~~~~~~~~~~~~~~~~~~~~~---~~~~~~~~~~~~~~g~~~~~~~~~~~KdE~~~~----~~k~R~i~~~~~~~~l~~   73 (371)
                      |||+      +-...|++|+..   .......+.+.++..... .++..++|+|+++.    .+|+|+|++.|+..++++
T Consensus        47 S~G~------p~~~~g~~k~~~~~~~~~~~~~l~~~~~~~~~~-~~~~~~~K~E~~~~~K~~~~k~R~i~~~~~~~~l~~  119 (393)
T 1RAJ_A           47 SAGY------PYVAMGKKKRDILNKQTRDTKEMQKLLDTYGIN-LPLVTYVKDELRSKTKVEQGKSRLIEASSLNDSVAM  119 (393)
T ss_dssp             --------------------------------------------------------------------------------
T ss_pred             CCCC------ChhhcCCChHHhccccccChHHHHHHHHHhCCC-CCEEEEecCccCCHHHHhcCCceEEEeCCHHHHHHH


Q ss_pred             HHHhHHH---HhccCCCCCCeeeeeeCCCchHHHHHHHHHHHHHhhcCCCHHHHHHHHhcCCCchhhhhchhccCCHHHH
Q Nai_virus_Segm   74 RHFFEKT---VSNDRDIPRGKAIGLSSVGGSFKIIVMRWFRIVSRELGLDWNAFLLWLEQQPINESDKKAWESSTNELDG  150 (371)
Q Consensus        74 ~~~~~~~---~~~~~~~~~~~~iG~~~~~~~~~~l~~~l~~~~~~~~~~~~~~f~~~~~~~~~~~~D~s~fD~~~~~~~i  150 (371)
                      +++++++   +........++++|+++. .+|+.+++++.                    ..++++|+++||++++.++ 
T Consensus       120 ~~~~~~~~~~~~~~~~~~~~~~~G~~~~-~~~~~l~~~~~--------------------~~~~~~D~s~fD~~~~~~~-  177 (393)
T 1RAJ_A          120 RMAFGNLYAAFHKNPGVITGSAVGCDPD-LFWSKIPVLME--------------------EKLFAFDYTGYDASLSPAW-  177 (393)
T ss_dssp             ----CHHHHHHHHCTBTTTTBCTTCCHH-HHTTTHHHHSC--------------------SEEECCEESSHHHHCCHHH-
T ss_pred             HHHHHHHHHHHHhCCCCCCceeeecCcc-hhhHHHHHHHh--------------------cCEEEEcCCCCCCcCCHHH-


Q ss_pred             HHHHHHHHHhCCCCCChhHHHHHHHHHHHHcCCcEEEcCCEEEEcCCCCCCCCccHHhchhHHHHHHHHHHHHHHHHHHH
Q Nai_virus_Segm  151 LPYVILMLLSIRDVSDSTSQRLLARALADYMNPPVQLDGDLIAFAPWRVASGSYFTAHGNTYRHWLMGQWVCDFIERHYH  230 (371)
Q Consensus       151 ~~~~~~~~~~~~~~~~~~~~~~~~~~~~~~~~~~v~~~~~~v~~~~~g~pSG~~~Ts~~Ns~~n~~~~~~~~~~~~~~~~  230 (371)
                      ..++..++..+..+  +..      .+...+..+++..+|.++...+|+|||++.|+.+||++|.+++.+  ++......
T Consensus       178 ~~~~~~v~~~~~~~--~~~------~~~~~~~~~~~~~~g~~~~~~~g~~SG~~~Ts~~Nsi~n~~~~~~--~~~~~~~~  247 (393)
T 1RAJ_A          178 FEALKMVLEKIGFG--DRV------DYIDYLNHSHHLYKNKTYCVKGGMPSGCSGTSIFNSMINNLIIRT--LLLKTYKG  247 (393)
T ss_dssp             HHHHHHHHHC---------------------------------------------CHHHHHHHHHHHHHH--HHHHHCSS
T ss_pred             HHHHHHHHHHcCCC--chH------HHHHHHhcceEeeCCEEEEEeCCCCCCCccHHHHHHHHHHHHHHH--HHHHHcCC


Q ss_pred             hhcccCcccccchhccCCcccCCCcCHHHHHHHHHHheecCcEEEecCC--HHHHHHHHHHHhCCCccCceecccCCccc
Q Nai_virus_Segm  231 RLGCHDCVCKVCNYFRDATWFAGTVTSLELQLMRAFFVMGDDFIGIGYH--MEAFNSILDYIFGTTTVGKVKSFFSEPSL  308 (371)
Q Consensus       231 ~~~~~~~~~~~~~~~~~~p~~~~~~~~~~~~~~~~~~~~GDD~i~~~~~--~~~~~~~~~~~fG~~~k~~~~~~~~~~~~  308 (371)
                                              ..    ...+..+++|||.++.++.  ...........+|++.+.+.|+  .++..
T Consensus       248 ------------------------~~----~~~~~~~~~GDD~~~~~~~~~~~~~~~~~~~~~G~~~t~~~K~--~~~~~  297 (393)
T 1RAJ_A          248 ------------------------ID----LDHLKMIAYGDDVIASYPHEVDASLLAQSGKDYGLTMTPADKS--ATFET  297 (393)
T ss_dssp             ------------------------CC----GGGCEEEEETTEEEEEESSCCCHHHHHHHHHTTTCCEECTTSC--SSCCC
T ss_pred             ------------------------CC----HHheEEEEeCCCEEEeCCccCCHHHHHHHHHHhCCccCCCccC--CCCcc


Q ss_pred             CCcccceeeeeEEEEcCCC-CeEEeeeeecHHHHHHHHHhCCccCCHHHHHHHHHHHHHHhcCC
Q Nai_virus_Segm  309 FEPEGSEFLKKHFYLDKSF-NTYNVRIFRAPGRLLAKLLKGRSTQRTDTFRIACLSALWEIGYN  371 (371)
Q Consensus       309 ~~~~~v~FLkr~f~~~~~~-~~~~~~l~~~~i~~~~~~~~~~~~~~~~~~~~~~~~al~e~~~~  371 (371)
                      .+.++++||+|.|+..++. ..+.+.++..++...+.|....     +...++++++++|+..+
T Consensus       298 ~~~~~~~FL~r~~~~~~~~~~~~~p~l~~~~l~~~l~~~~~~-----~~~~~~~~~~~~~~~~~  356 (393)
T 1RAJ_A          298 VTWENVTFLKRFFRADEKYPFLIHPVMPMKEIHESIRWTKDP-----RNTQDHVRSLCLLAWHN  356 (393)
T ss_dssp             CCTTTCCBTTBEEEECSSSTTSEEEECCHHHHHTTCCCCSSG-----GGHHHHHHHHHHHHGGG
T ss_pred             cCHHHCeecCceeeeCCCCCceEecCCCHHHHHHHhcCccCC-----CCHHHHHHHHHHHHHHh


No 14
>5YF6_A RdRp catalytic; TRANSFERASE; 2.1A {Classical swine fever virus}; Related PDB entries: 6AE4_A 5YF5_A 5Y6R_A 5YF7_A 5YF8_A 6AE5_A 6AE6_B 6AE6_A 6AE7_A 2CJQ_A
Probab=99.92  E-value=4.7e-27  Score=245.49  Aligned_cols=317  Identities=14%  Similarity=0.032  Sum_probs=0.0  Template_Neff=8.200

Q ss_pred             ccccccCCCCcCChhHHhH---HHHHHHHHHHcCCCCCCCCCCCCCCCcceeecC-----------CceeEEEecChHHH
Q Nai_virus_Segm    5 LPLNSLFGACQGSKKEMHC---AASAVNQADVCGLTIPGCIPNKPVGKDEVIKKG-----------KKVRTIMVESQANS   70 (371)
Q Consensus         5 ~~~~~~~~~~~~~~~~~~~---~~~~~~~~~~~~~g~~~~~~~~~~~KdE~~~~~-----------~k~R~i~~~~~~~~   70 (371)
                      .+.++-.|.+.+++|+..-   ...+..+.+.+.+|+.+..++.+++|||+++.+           +|+|+|+++|+.++
T Consensus       217 in~~TS~G~p~~~~k~~~~~d~~~~v~~~~~~l~~G~~~~~~~~~~lKdE~~~~~k~~~~~~k~~~~k~RlI~~~p~~~~  296 (693)
T 5YF6_A          217 INRKGAAGFFERKNIGEILDSEKNKVEEIIDNLKKGRNIKYYETAIPKNEKRDVNDDWTAGDFVDEKKPRVIQYPEAKTR  296 (693)
T ss_dssp             CCTTCCCCTTCCCCHHHHHHHCHHHHHHHHHHHHTTCCCCCCEEEEETTSTTCCCSSCCSSTHHHHTSCSEEEEECHHHH
T ss_pred             CCCCCCCCCCCCCChHHhcccHHHHHHHHHHHHHcCCCCcceEecccccccccCCCcccCCccccCCCCcEEEcCCHHHH


Q ss_pred             HHHHHHhHHHHhccCCCCCCeeeeeeCCCchHHHHHHHHHHHHHhhcCCCHHHHHHHHhcCCCchhhhhchhccCCHHHH
Q Nai_virus_Segm   71 MVLRHFFEKTVSNDRDIPRGKAIGLSSVGGSFKIIVMRWFRIVSRELGLDWNAFLLWLEQQPINESDKKAWESSTNELDG  150 (371)
Q Consensus        71 l~~~~~~~~~~~~~~~~~~~~~iG~~~~~~~~~~l~~~l~~~~~~~~~~~~~~f~~~~~~~~~~~~D~s~fD~~~~~~~i  150 (371)
                      +++++++++++........+..+|.++. ..|..+.+.+.                .+.++.++++|||+||++++++++
T Consensus       297 l~~r~~~~~~~~~~~~~~~G~~~g~~p~-~~~~~l~~~~~----------------~~~~~~~~~~D~S~FD~si~~~~i  359 (693)
T 5YF6_A          297 LAITKVMYKWVKQKPVVIPGYEGKTPLF-QIFDKVKKEWD----------------QFQNPVAVSFDTKAWDTQVTTKDL  359 (693)
T ss_dssp             HHHHHHHHHHHTTSSCCSTTBCTTSCHH-HHHHHHHHHHT----------------TSSSEEEEEECBTTHHHHCCHHHH
T ss_pred             HHHHHHHHHHHhcCCeeeceeeCCCCHH-HHHHHHHHHHH----------------hcCCCeEEEeccccCCCCCCHHHH


Q ss_pred             HHHHHHHHHhCCCCCChhHHHHHHHHHHHHcCCcEEEcCCEEEEcCCCCCCCCccHHhchhHHHHHHHHHHHHHHHHHHH
Q Nai_virus_Segm  151 LPYVILMLLSIRDVSDSTSQRLLARALADYMNPPVQLDGDLIAFAPWRVASGSYFTAHGNTYRHWLMGQWVCDFIERHYH  230 (371)
Q Consensus       151 ~~~~~~~~~~~~~~~~~~~~~~~~~~~~~~~~~~v~~~~~~v~~~~~g~pSG~~~Ts~~Ns~~n~~~~~~~~~~~~~~~~  230 (371)
                      .. ..+++..+ +.  +++.+.+..++...+..++...+|.++...+|+|||++.|+.+||++|.+++.|  ++....+ 
T Consensus       360 ~~-~~~i~~~~-~~--~~~~~~i~~l~~~~~~~~~~~~~G~~~~~~gg~~SG~~~Ts~~NSl~N~l~~~~--a~~~~~g-  432 (693)
T 5YF6_A          360 EL-IKDIQKYY-FK--KKWHKFIDTLTMHMTEVPVICADGEVYIRKGQRGSGQPDTSAGNSMLNVLTMVY--AFCEATG-  432 (693)
T ss_dssp             HH-HHHHHHHH-BC--GGGHHHHHHHHHHHHEEEEEETTSEEEEEESCCCTTSTTHHHHHHHHHHHHHHH--HHHHHHC-
T ss_pred             HH-HHHHHHHH-CC--chHHHHHHHHHHhhhcCcEEeCCCEEEEEeCccCCCCCChHHHHHHHHHHHHHH--HHHHHHC-


Q ss_pred             hhcccCcccccchhccCCcccCCCcCHHHHHHHHHHheecCcEEEecCC--HHHHHHHHHHH---hCCCccCceecccCC
Q Nai_virus_Segm  231 RLGCHDCVCKVCNYFRDATWFAGTVTSLELQLMRAFFVMGDDFIGIGYH--MEAFNSILDYI---FGTTTVGKVKSFFSE  305 (371)
Q Consensus       231 ~~~~~~~~~~~~~~~~~~p~~~~~~~~~~~~~~~~~~~~GDD~i~~~~~--~~~~~~~~~~~---fG~~~k~~~~~~~~~  305 (371)
                                              .+...|..++.+++||||+++++..  ...+...+.+.   +|++.+.+++.... 
T Consensus       433 ------------------------~~~~~f~~~v~~~v~GDD~vi~~~~~~~~~f~~~~~~~~~~~G~~~t~~k~~~~~-  487 (693)
T 5YF6_A          433 ------------------------VPYKSFDRVAKIHVCGDDGFLITERALGEKFASKGVQILYEAGKPQKITEGDKMK-  487 (693)
T ss_dssp             ------------------------CCGGGHHHHEEEEEETTEEEEEEEHHHHHHHHHHHHHHHHHTTCCBCCCGGGCCC-
T ss_pred             ------------------------CCchHHHhheeEEEeCCCEEEEecHHHHHHHHHHHHHHHHHcCCceecCCCCCce-


Q ss_pred             cccCCcccceeeeeEEEEc---CCCCeEEeeeeecHHHHHHHHHhCCccCCHHHHHHHHHHHHHHhcCC
Q Nai_virus_Segm  306 PSLFEPEGSEFLKKHFYLD---KSFNTYNVRIFRAPGRLLAKLLKGRSTQRTDTFRIACLSALWEIGYN  371 (371)
Q Consensus       306 ~~~~~~~~v~FLkr~f~~~---~~~~~~~~~l~~~~i~~~~~~~~~~~~~~~~~~~~~~~~al~e~~~~  371 (371)
                       ...+.++++||||+|+..   ++...+++.++...+...+.|..................+...+-+.
T Consensus       488 -~~~~~~~v~FLsr~f~~~~~~~g~~~~~~~~d~~~il~~l~~~~~~~~~~~~~~~~~~~~~~~l~~~~  555 (693)
T 5YF6_A          488 -VAYQFDDIEFCSHTPIQVRWSDNTSSYMPGRNTTTILAKMATRLDSSGERGTIAYEKAVAFSFLLMYS  555 (693)
T ss_dssp             -EESSGGGCCBTTBEEEEEEETTTEEEEEEECCHHHHHHHHHEEEC------CHHHHHHHHHHHHHHHT
T ss_pred             -eeeeHHHCccCcCCCEEeecCCCCeEEEeccCHHHHHHHhccccCCCChHHHHHHHHHHHHHHHHhcC


No 15
>1S4F_B RNA-dependent RNA polymerase; Polymerase, RNA synthesis, primer independent; 3.0A {Bovine viral diarrhea virus 1} SCOP: e.8.1.4; Related PDB entries: 1S48_A 1S49_A 1S4F_C 1S4F_D 1S4F_A
Probab=99.90  E-value=1.6e-25  Score=231.18  Aligned_cols=312  Identities=14%  Similarity=0.040  Sum_probs=0.0  Template_Neff=9.400

Q ss_pred             CCCcccccccCCCCcCChhHHhHHHHHHHHHHHcCCCCCCCCCCCCCCCcceee-----------cCCceeEEEecChHH
Q Nai_virus_Segm    1 SSGLLPLNSLFGACQGSKKEMHCAASAVNQADVCGLTIPGCIPNKPVGKDEVIK-----------KGKKVRTIMVESQAN   69 (371)
Q Consensus         1 ~~~~~~~~~~~~~~~~~~~~~~~~~~~~~~~~~~~~g~~~~~~~~~~~KdE~~~-----------~~~k~R~i~~~~~~~   69 (371)
                      |||+     +.+...+.-.... ...+..+.+.+.+|..+..++..++|+|+++           ..+|+|+|++.|+.+
T Consensus       143 S~G~-----~~~~~~~~~~~~~-~~~v~~~~~~l~~g~~~~~~~~~~~K~E~~~~~k~~~~~~~~~~~k~R~I~~~~~~~  216 (601)
T 1S4F_B          143 AAGF-----LEKKNIGEVLDSE-KHLVEQLVRDLKAGRKIKYYETAIPKNEKRDVSDDWQAGDLVVEKRPRVIQYPEAKT  216 (601)
T ss_dssp             CCCT-----TCSCCTTHHHHST-HHHHHHHHHHHHHTCCCCCCEEEEECCCEEECHHHHHSSCCCSEECCCEEEECCHHH
T ss_pred             CCCc-----cCCCcHHHhhchH-HHHHHHHHHHHHcCCCCceEEEeccCCccccCCcccccCCCccCCCCeEEEcCCHHH


Q ss_pred             HHHHHHHhHHHHhccCCCCCCeeeeeeCCC---chHHHHHHHHHHHHHhhcCCCHHHHHHHHhcCCCchhhhhchhccCC
Q Nai_virus_Segm   70 SMVLRHFFEKTVSNDRDIPRGKAIGLSSVG---GSFKIIVMRWFRIVSRELGLDWNAFLLWLEQQPINESDKKAWESSTN  146 (371)
Q Consensus        70 ~l~~~~~~~~~~~~~~~~~~~~~iG~~~~~---~~~~~l~~~l~~~~~~~~~~~~~~f~~~~~~~~~~~~D~s~fD~~~~  146 (371)
                      .+++++++++++...    ....+|+++.+   ..|..+.+.+.                ...+..++++|||+||++++
T Consensus       217 ~i~~~~~~~~~~~~~----~~~~~G~~~~~~~~~~~~~l~~~~~----------------~~~~~~~~~~D~s~fD~ti~  276 (601)
T 1S4F_B          217 RLAITKVMYNWVKQQ----PVVIPGYEGKTPLFNIFDKVRKEWD----------------SFNEPVAVSFDTKAWDTQVT  276 (601)
T ss_dssp             HHHHHHHSHHHHTTS----SCCSTTBCSSSCGGGHHHHHHHHHH----------------TSSSEEEEEECBSSHHHHCC
T ss_pred             HHHHHHHHHHHHhcC----CeEeCcccCCCCHHHHHHHHHHHHH----------------ccCCCEEEEecCCCCCCCCC


Q ss_pred             HHHHHHHHHHHHHhCCCCCChhHHHHHHHHHHHHcCCcEEEcCCEEEEcCCCCCCCCccHHhchhHHHHHHHHHHHHHHH
Q Nai_virus_Segm  147 ELDGLPYVILMLLSIRDVSDSTSQRLLARALADYMNPPVQLDGDLIAFAPWRVASGSYFTAHGNTYRHWLMGQWVCDFIE  226 (371)
Q Consensus       147 ~~~i~~~~~~~~~~~~~~~~~~~~~~~~~~~~~~~~~~v~~~~~~v~~~~~g~pSG~~~Ts~~Ns~~n~~~~~~~~~~~~  226 (371)
                      +++ ..+...++..+ +.  ++..+.+..++...+..++...+|.++...+|+|||++.|+.+||++|.+++.+  ++..
T Consensus       277 ~~~-~~~~~~~~~~~-~~--~~~~~~~~~l~~~~~~~~~~~~~G~~~~~~~g~~SG~~~Ts~~Nsi~n~~~~~~--a~~~  350 (601)
T 1S4F_B          277 SKD-LQLIGEIQKYY-YK--KEWHKFIDTITDHMTEVPVITADGEVYIRNGQRGSGQPDTSAGNSMLNVLTMMY--AFCE  350 (601)
T ss_dssp             HHH-HHHHHHHHHHH-BC--TTSHHHHHHHHHHTTSEEEEETTSEEEEECSCCCTTSTTHHHHHHHHHHHHHHH--HHHH
T ss_pred             HHH-HHHHHHHHHHH-cC--HhHHHHHHHHHHHHhcCeEEcCCCeEEEecCccCCCCCChHHHHHHHHHHHHHH--HHHH


Q ss_pred             HHHHhhcccCcccccchhccCCcccCCCcCHHHHHHHHHHheecCcEEEecCC--HHHHHH---HHHHHhCCCccCceec
Q Nai_virus_Segm  227 RHYHRLGCHDCVCKVCNYFRDATWFAGTVTSLELQLMRAFFVMGDDFIGIGYH--MEAFNS---ILDYIFGTTTVGKVKS  301 (371)
Q Consensus       227 ~~~~~~~~~~~~~~~~~~~~~~p~~~~~~~~~~~~~~~~~~~~GDD~i~~~~~--~~~~~~---~~~~~fG~~~k~~~~~  301 (371)
                      ..+                         .+...|..++.++++|||+++++..  ...+.+   .+...+|++.+.+++.
T Consensus       351 ~~g-------------------------~~~~~~~~~~~~~v~GDD~v~~~~~~~~~~~~~~~~~~~~~~G~~~t~~~~~  405 (601)
T 1S4F_B          351 STG-------------------------VPYKSFNRVARIHVCGDDGFLITEKGLGLKFANKGMQILHEAGKPQKITEGE  405 (601)
T ss_dssp             HHC-------------------------CCGGGHHHHEEEEEETTEEEEEEEHHHHHHHHHHHHHHHHHTTCCBCCCTTC
T ss_pred             HhC-------------------------CCHHHHhhceeEEEeCCcEEEEechhHHHHHHHHHHHHHHHcCCceecCCCC


Q ss_pred             ccCCcccCCcccceeeeeEEEEc---CCCCeEEeeeeecHHHHHHHHHhCCccCCHHHHHHHHHHHHHHhcCC
Q Nai_virus_Segm  302 FFSEPSLFEPEGSEFLKKHFYLD---KSFNTYNVRIFRAPGRLLAKLLKGRSTQRTDTFRIACLSALWEIGYN  371 (371)
Q Consensus       302 ~~~~~~~~~~~~v~FLkr~f~~~---~~~~~~~~~l~~~~i~~~~~~~~~~~~~~~~~~~~~~~~al~e~~~~  371 (371)
                        ......+.++++||+|+|+..   ++...+++.++...+...+.+..........+...........+-+.
T Consensus       406 --~~~~~~~~~~~~Flsr~f~~~~~~dg~~~~~~~~d~~~~l~kl~~~~~~~~~~~~~~~~~~~~~~~l~~~~  476 (601)
T 1S4F_B          406 --KMKVAYRFEDIEFCSHTPVPVRWSDNTSSHMAGRDTAVILSKMATRLDSSGERGTTAYEKAVAFSFLLMYS  476 (601)
T ss_dssp             --SCCEESSGGGCCBTTBEEEEEEETTSCEEEEEECCHHHHHHHHHSCCCTTCCCCCHHHHHHHHHHHHHHHT
T ss_pred             --CceeeeeHHHCcccccccEEEEcCCCCeEEEecCCHHHHHHHhccccCCCCcchhHHHHHHHHHHHHHhCC


No 16
>5I62_A Potential RNA-dependent RNA polymerase (E.C.2.7.7.48); dsRNA, replication, transcription, insertion loop; 2.001A {Human picobirnavirus (strain Human/Thailand/Hy005102/-)}; Related PDB entries: 5I61_B 5I61_A
Probab=99.87  E-value=2.5e-24  Score=219.30  Aligned_cols=273  Identities=13%  Similarity=0.015  Sum_probs=0.0  Template_Neff=9.300

Q ss_pred             CCCCCCCCCCCCCCCcceee---cCCceeEEEecChHHHHHHHHHhHHHHhcc-CCCCCCeeeeeeCCCchHHHHHHHHH
Q Nai_virus_Segm   35 GLTIPGCIPNKPVGKDEVIK---KGKKVRTIMVESQANSMVLRHFFEKTVSND-RDIPRGKAIGLSSVGGSFKIIVMRWF  110 (371)
Q Consensus        35 ~~g~~~~~~~~~~~KdE~~~---~~~k~R~i~~~~~~~~l~~~~~~~~~~~~~-~~~~~~~~iG~~~~~~~~~~l~~~l~  110 (371)
                      +.|.....++..++|+|..+   ..+|+|+|++.|+.+++++++++++++... .....+.++|+++....|.++++.+.
T Consensus       173 ~~g~~~~~~~~~~~K~e~~~~~k~~~K~R~I~~~p~~~~l~~~~~~~~l~~~~~~~~~~~~~~G~~~~~~~~~~~~~~~~  252 (534)
T 5I62_A          173 QNGREWSGAAVLGWRGQEGGPKPTDVKQRVVWMFPFAVNIRELQVYQPLILTFQRLGLVPAWVSMEAVDRRITKMFDTKG  252 (534)
T ss_dssp             ETTEEEEECEEEEEEEECCSSSGGGCEEEEEEECCHHHHHHHHHHHHHHHHHHHHHTSSGGGTCHHHHHHHHHHHHHHSC
T ss_pred             HhCCeeeeeEEEEeCCccCCCCCCCCCeeEEEeCCHHHHHHHHHhhHHHHHHHHHcCCCCccCCchHHHHHHHHHHHhcC


Q ss_pred             HHHHhhcCCCHHHHHHHHhcCCCchhhhhchhccCCHHHHHHHHHHHHHhCCCCCChhHHHHHHHHHHHHcCCcEEEcCC
Q Nai_virus_Segm  111 RIVSRELGLDWNAFLLWLEQQPINESDKKAWESSTNELDGLPYVILMLLSIRDVSDSTSQRLLARALADYMNPPVQLDGD  190 (371)
Q Consensus       111 ~~~~~~~~~~~~~f~~~~~~~~~~~~D~s~fD~~~~~~~i~~~~~~~~~~~~~~~~~~~~~~~~~~~~~~~~~~v~~~~~  190 (371)
                                        .+..++++|||+||+++++++ ..+...++..+...  ....+.+...+......++...+|
T Consensus       253 ------------------~~~~~~~~D~s~fD~~~~~~~-~~~~~~vl~~~~~~--~~~~~~l~~~~~~~~~~~~i~~~g  311 (534)
T 5I62_A          253 ------------------PRDVVVCTDFSKFDQHFNPTC-QSVAKELLADLLTG--QEAVDWLERVFPIKYAIPLAYNWG  311 (534)
T ss_dssp             ------------------TTCCEEEEECSSTGGGCCHHH-HHHHHHHHHHHBCS--HHHHHHHHHTGGGGGTCCEEEETT
T ss_pred             ------------------CCCeEEEechhhccccCCHHH-HHHHHHHHHHhcCC--chHHHHHHHHhhHHhcCcEEEeCC


Q ss_pred             EEEEcCCCCCCCCccHHhchhHHHHHHHHHHHHHHHHHHHhhcccCcccccchhccCCcccCCCcCHHHHHHHHHHheec
Q Nai_virus_Segm  191 LIAFAPWRVASGSYFTAHGNTYRHWLMGQWVCDFIERHYHRLGCHDCVCKVCNYFRDATWFAGTVTSLELQLMRAFFVMG  270 (371)
Q Consensus       191 ~v~~~~~g~pSG~~~Ts~~Ns~~n~~~~~~~~~~~~~~~~~~~~~~~~~~~~~~~~~~p~~~~~~~~~~~~~~~~~~~~G  270 (371)
                      .++...+|+|||++.|+.+||++|.+++.+  ++...                             ...+  .+...++|
T Consensus       312 ~~~~~~~G~pSGs~~Ts~~nsi~n~~~~~~--~~~~~-----------------------------~~~~--~~~~~~~G  358 (534)
T 5I62_A          312 EIRYGIHGMGSGSGGTNADETLVHRVLQHE--AAISH-----------------------------HTTL--NPNSQCLG  358 (534)
T ss_dssp             EEECSCCSCCTTCTTHHHHHHHHHHHHHHH--HHHHT-----------------------------TSCC--CTTCEEET
T ss_pred             EEEEeecCcCCCCcchHHHHHHHHHHHHHH--HHHHc-----------------------------CCCC--CCCceEEe


Q ss_pred             CcEEEecCC--HHHHHHHHHHHhCCCccCceecccCCcccCCcccceeeeeEEEEcCC-CCeEEeeeeecHHHHHHHHHh
Q Nai_virus_Segm  271 DDFIGIGYH--MEAFNSILDYIFGTTTVGKVKSFFSEPSLFEPEGSEFLKKHFYLDKS-FNTYNVRIFRAPGRLLAKLLK  347 (371)
Q Consensus       271 DD~i~~~~~--~~~~~~~~~~~fG~~~k~~~~~~~~~~~~~~~~~v~FLkr~f~~~~~-~~~~~~~l~~~~i~~~~~~~~  347 (371)
                      ||.++.+..  ...+.+.+. .+|++.+. .|....      .++++||+|.|+.... .+.+.+  .....+.+.+.++
T Consensus       359 DD~i~~~~~~~~~~~~~~~~-~~G~~~~~-~K~~~~------~~~~~FL~r~f~~~~~~~g~~~g--~~~~~r~L~~l~~  428 (534)
T 5I62_A          359 DDGVLTYPGISAEDVMQSYS-RHGLDMNL-EKQYVS------KQDCTYLRRWHHTDYRVDGMCVG--VYSTMRALGRLAM  428 (534)
T ss_dssp             TEEEECCTTCCHHHHHHHHH-TTTCCCCG-GGCEEE------SSEEEETTEEEETTCCBTTBCCC--EECHHHHHHHHHE
T ss_pred             ccEEEECCCCCHHHHHHHHH-HcCCeecc-ccccCC------HhhCceeceeccCCcccCCEEEe--eHHHHHHHHHHHc


Q ss_pred             CCccCCHH-----HHHHHHHHHHHHhcCC
Q Nai_virus_Segm  348 GRSTQRTD-----TFRIACLSALWEIGYN  371 (371)
Q Consensus       348 ~~~~~~~~-----~~~~~~~~al~e~~~~  371 (371)
                      +++..+++     .......+.|..+..|
T Consensus       429 ~er~~~~~~~~~~~~~~r~l~ilen~~~~  457 (534)
T 5I62_A          429 QERYYDPDVWGEKMVTLRYLSIIENVKYH  457 (534)
T ss_dssp             ESSCCCHHHHCSHHHHHHHHHHHGGGTTC
T ss_pred             ccccCChhhcCHHHHHHHHHHHHHhhccC


No 17
>3HKW_A NS5B RNA-dependent RNA polymerase (E.C.2.7.7.48); HCV POLYMERASE, subtype 1a, 1; HET: SO4, IX6, GOL; 1.55A {Hepatitis C virus subtype 1a} SCOP: e.8.1.4; Related PDB entries: 2YOJ_B 2YOJ_A 3UPI_B 3UPI_A 3HKY_A 3CSO_B 3CSO_A 3GNV_B 3GNV_A 3GNW_B 3HKW_C 3GNW_A 3HKW_B 3GOL_B 3GOL_A 3HKY_B 4KB7_B 4KBI_B 4KB7_A 4KBI_A 4WTJ_A 4OBC_A 4KE5_B 4WTK_A 4KE5_A 2AWZ_B 4WTL_A 2AWZ_A 4WTM_A 2AX0_B 2AX0_A 2AX1_B 2AX1_A 2XHV_B 2XHV_A 2XHW_A 4KHR_B 4KHR_A 4AEP_A 4KHM_B 4KHM_A 4AEX_B 4AEX_A 4ADP_A 2XHU_B 2XHU_A 4OOW_A 3BSC_B 3BSC_A 3CWJ_B 4TLR_A 3CWJ_A 1NHU_B 3BSA_B 3GYN_B 1NHU_A 3BSA_A 3GYN_A 2QE5_C 2QE5_B 3E51_B 1NHV_B 2QE5_D 3U4O_B 3E51_A 1NHV_A 2QE5_A 3U4O_A 3D5M_B 3IGV_B 3BR9_B 3D5M_A 3IGV_A 3BR9_A 3FQL_A 3VQS_C 3CO9_B 3D28_B 3U4R_B 3VQS_B 3CO9_A 3D28_A 3U4R_A 3VQS_D 2GC8_B 3VQS_A 2GC8_A 3H2L_B 1QUV_A 3CDE_B 3H2L_A 3CDE_A 3CVK_B 3CVK_A 2QE2_B 2QE2_A 4OOW_B 4EO6_B 4EO6_A 4EO8_B 4EO8_A 1YVF_A 4TN2_A 4KAI_B 4KAI_A 1Z4U_A 3CJ3_B 4JTZ_A 4JU6_B 4JVQ_A 4JY0_A 4MZ4_A 3PHE_A 3SKE_B 3CJ3_A 4J04_B 4JU6_A 4JY1_B 3SKE_A 3H5U_B 4J04_A 4JY1_A 3CJ4_B 4GMC_B 3H5U_A 4JU7_B 2XI2_C 3CJ4_A 4GMC_A 4JU7_A 2XI2_B 2XI2_A 3G86_B 2HAI_A 2ZKU_C 3CJ5_B 3G86_A 4J06_B 4JTW_B 2ZKU_B 3CJ5_A 4J06_A 4JTW_A 3SKH_B 2ZKU_D 2HWH_B 3SKH_A 3TYV_B 3UDL_C 2ZKU_A 2HWH_A 3TYV_A 3UDL_B 3UDL_D 3H98_B 2O5D_B 3UDL_A 3H98_A 2HWI_B 4IZ0_B 2O5D_A 3FQK_B 2HWI_A 4IZ0_A 3CIZ_B 3FQK_A 3MWV_B 3CIZ_A 4J08_B 3MWV_A 4J08_A 4JJU_B 4JU1_B 3SKA_B 3CJ0_B 4JJU_A 4JU1_A 3MWW_B 3SKA_A 5W2E_B 3CJ0_A 4JU2_B 3MWW_A 5W2E_A 4JU2_A 3LKH_B 4JU3_B 3LKH_A 3UPH_B 1C2P_B 4J0A_B 4JJS_B 4JU3_A 3UPH_A 1C2P_A 4J0A_A 4JJS_A 2XI3_B 2I1R_B 4JU4_B 2XI3_A 2I1R_A 4JU4_A 1OS5_A 2IJN_B 4J02_B 4JTY_B 3CJ2_B 2IJN_A 4J02_A 4JTY_A 3TYQ_B 3CJ2_A 3TYQ_A 3H5S_B 3PHE_C 3H5S_A 3H59_B 3PHE_B 3FRZ_A 3H59_A 4JTZ_B 4JVQ_B 4JY0_B 4MZ4_B 3PHE_D 5PZK_B 5PZK_A 5PZL_B 5TWM_A 5PZL_A 5PZM_B 5PZM_A 5PZN_B 5TRH_B 5PZN_A 3QGD_B 5TRH_A 5PZO_B 3QGD_A 5PZO_A 5TRI_B 5TWN_B 5PZP_B 3QGE_B 5TRI_A 5TWN_A 5PZP_A 3QGE_A 5TRJ_B 3QGF_B 5TRJ_A 3QGF_A 4NLD_A 5TRK_B 3Q0Z_B 5TRK_A 3Q0Z_A 5QJ0_A 5QJ1_A 3QGG_B 3QGG_A 3QGH_A 3QGI_A 4MIA_B 4IH6_B 4MIA_A 4IH6_A 4IH7_B 4IH7_A 4MIB_B 4MIB_A 4MK7_B 4MK7_A 4MK8_B 1YV2_A 4MK8_A 1NB4_B 1YVX_A 1NB4_A 4MK9_B 4MK9_A 4RY4_B 2D3U_B 4MKA_B 4RY4_A 2D3U_A 2D41_B 4MKA_A 4RY5_B 2D41_A 3MF5_B 4RY5_A 1YVZ_A 3MF5_A 4MKB_B 4RY6_B 4MKB_A 4RY6_A 4RY7_B 4RY7_A 2D3Z_B 2JC0_B 2D3Z_A 2JC0_A 1NB6_B 1NB6_A 4IH5_B 2JC1_B 1NB7_B 1YUY_A 4IH5_A 2JC1_A 1NB7_A 2GIQ_B 2GIQ_A 2GIR_B 2GIR_A 4TY8_C 4TY8_D 3I5K_C 4TY8_B 3I5K_B 4TY8_A 3I5K_D 4TY9_C 3I5K_A 4TY9_B 4TY9_D 4TY9_A 4TYA_C 4TYA_B 4TYA_D 4TXS_C 4TYA_A 4TXS_B 4TYB_C 4TXS_D 4TYB_B 4TXS_A 4TYB_D 4TYB_A 3GSZ_A 4DRU_B 4DRU_A 2FVC_B 2FVC_A 2XWH_A 2XYM_A 3HHK_B 3HHK_A 3HVO_B 2XXD_A 3HVO_A 5CZB_B 5CZB_A 3GSZ_B 4EAW_A 4EAW_B 2DXS_B 2DXS_A 2WCX_A 2XWY_A 2WHO_A 2BRK_A 2WRM_A 2BRL_A 1GX5_A 2WHO_B 1GX6_A 1CSJ_B 1CSJ_A 4E7A_A 4E76_A 4E78_A 4WTE_A 4WTI_A 4WTF_A 4WTG_A 5UJ2_A 4WT9_A 4WTA_A 4WTC_A 4WTD_A
Probab=99.84  E-value=2.5e-22  Score=206.60  Aligned_cols=286  Identities=13%  Similarity=0.026  Sum_probs=0.0  Template_Neff=8.700

Q ss_pred             hHHHHHHHHHHHcCCCCCCCCCCCCCCCcceeec------CCceeEEEecChHHHHHHHHHhHHHHhcc--CCCCCCeee
Q Nai_virus_Segm   22 HCAASAVNQADVCGLTIPGCIPNKPVGKDEVIKK------GKKVRTIMVESQANSMVLRHFFEKTVSND--RDIPRGKAI   93 (371)
Q Consensus        22 ~~~~~~~~~~~~~~~g~~~~~~~~~~~KdE~~~~------~~k~R~i~~~~~~~~l~~~~~~~~~~~~~--~~~~~~~~i   93 (371)
                      .....+....+.+..|......+..++|+|++++      .+++|+|++.|+.+.+++++++++++...  .....++++
T Consensus       117 ~~~~~v~~~~~~l~~g~~~~~~~~~~~K~E~~~~~~~K~~~~~~R~I~~~~~~~~i~ek~~~~~~~~~~~~~~~~~~~~~  196 (581)
T 3HKW_A          117 KAVTHINSVWKDLLEDSVTPIDTTIMAKNEVFCVQPEKGGRKPARLIVFPDLGVRVCEKMALYDVVSKLPQAVMGSSYGF  196 (581)
T ss_dssp             HHHHHHHHHHHHHHHCSSSCCCEEEEECCCEEECBC--CBSCCCCEEEECCHHHHHHHHHHHHHHHHHHHHHHHGGGBGG
T ss_pred             HHHHHHHHHHHHHHcCCCCCCceEEEeeceeecCChhhCCCCCceEEECCCccHHHHHHHHhHHHHHHccccccCCceEc


Q ss_pred             eeeCCCchHHHHHHHHHHHHHhhcCCCHHHHHHHHhcCCCchhhhhchhccCCHHHHHHHHHHHHHhCCCCCChhHHHHH
Q Nai_virus_Segm   94 GLSSVGGSFKIIVMRWFRIVSRELGLDWNAFLLWLEQQPINESDKKAWESSTNELDGLPYVILMLLSIRDVSDSTSQRLL  173 (371)
Q Consensus        94 G~~~~~~~~~~l~~~l~~~~~~~~~~~~~~f~~~~~~~~~~~~D~s~fD~~~~~~~i~~~~~~~~~~~~~~~~~~~~~~~  173 (371)
                      |++|. ..|..+.+.+.                ...+..++++|||+||++++++++.. ..+++..+..+  ++..+.+
T Consensus       197 G~~p~-~~~~~l~~~~~----------------~~~~~~~~~~D~S~fD~tv~~~~~~~-~~~i~~~~~~~--~~~~~~l  256 (581)
T 3HKW_A          197 QYSPG-QRVEFLVQAWK----------------SKKSPMGFSYDTRCFDSTVTESDIRT-EEAIYQCCDLD--PQARVAI  256 (581)
T ss_dssp             GSCHH-HHHHHHHHHHH----------------HSSSEEEEEECBTTHHHHCCHHHHHH-HHHHHTTSBCC--HHHHHHH
T ss_pred             CCCHH-HHHHHHHHHHH----------------hcCCCeEEEECcCCcCCCCCHHHHHH-HHHHHHHhcCC--HHHHHHH


Q ss_pred             HHHHHHHc-CCcEEEcCCEEEEcCCCCCCCCccHHhchhHHHHHHHHHHHHHHHHHHHhhcccCcccccchhccCCcccC
Q Nai_virus_Segm  174 ARALADYM-NPPVQLDGDLIAFAPWRVASGSYFTAHGNTYRHWLMGQWVCDFIERHYHRLGCHDCVCKVCNYFRDATWFA  252 (371)
Q Consensus       174 ~~~~~~~~-~~~v~~~~~~v~~~~~g~pSG~~~Ts~~Ns~~n~~~~~~~~~~~~~~~~~~~~~~~~~~~~~~~~~~p~~~  252 (371)
                      ..++.... ..++...+|.++...+|+|||++.|+..||++|.+++.+++........                      
T Consensus       257 ~~l~~~~~~~~~~~~~~G~~~~~~~g~~SG~~~Ts~~NSi~n~~~~~~a~~~~g~~~~----------------------  314 (581)
T 3HKW_A          257 KSLTERLYVGGPLTNSKGENCGYRRCRASGVLTTSCGNTLTCYIKARAACRAAGLQDC----------------------  314 (581)
T ss_dssp             HHHCCCCCTCEEEECTTSCEEEEECSCCTTSTTHHHHHHHHHHHHHHHHHHHTTCEEE----------------------
T ss_pred             HHHHHHHHcCCcEEcCCCcEEeeeCCcCCCCCChhHHHHHHHHHHHHHHHHHCCCCCC----------------------


Q ss_pred             CCcCHHHHHHHHHHheecCcEEEecCC-----HHHHHHHHH---HHhCCCccCceecccCCcccCCcccceeeeeEEE--
Q Nai_virus_Segm  253 GTVTSLELQLMRAFFVMGDDFIGIGYH-----MEAFNSILD---YIFGTTTVGKVKSFFSEPSLFEPEGSEFLKKHFY--  322 (371)
Q Consensus       253 ~~~~~~~~~~~~~~~~~GDD~i~~~~~-----~~~~~~~~~---~~fG~~~k~~~~~~~~~~~~~~~~~v~FLkr~f~--  322 (371)
                                  .++++|||+++++..     .......+.   ..+|++.+...+...+      .++++||+|.|.  
T Consensus       315 ------------~~~v~GDD~v~~~~~~~~~~~~~~~~~~~~~~~~~G~~~~~~~k~~~~------~~~v~Fcsr~~~~~  376 (581)
T 3HKW_A          315 ------------TMLVCGDDLVVICESAGVQEDAASLRAFTEAMTRYSAPPGDPPQPEYD------LELITSCSSNVSVA  376 (581)
T ss_dssp             ------------EEEEETTEEEEEEECCCHHHHHHHHHHHHHHHHHTTCCBSSCCCCBSS------GGGCCBTTEEEEEE
T ss_pred             ------------EEEEeCCCEEEEEecCCcHHhHHHHHHHHHHHHHcCCCCCCCCCCccc------HHHceecceeeEEE


Q ss_pred             EcCCCCeEEeeeeecHHHHHHHHHhCCccCCHHHHHHHHHHHHHHhcCC
Q Nai_virus_Segm  323 LDKSFNTYNVRIFRAPGRLLAKLLKGRSTQRTDTFRIACLSALWEIGYN  371 (371)
Q Consensus       323 ~~~~~~~~~~~l~~~~i~~~~~~~~~~~~~~~~~~~~~~~~al~e~~~~  371 (371)
                      .++ .+.....+.++..+.+.+..+..+..++   .....+.|.....+
T Consensus       377 ~~~-~G~~~~~~~~d~~r~L~r~~~~~~~~~p---~~~~l~~l~~~~~~  421 (581)
T 3HKW_A          377 HDG-AGKRVYYLTRDPTTPLARAAWETARHTP---VNSWLGNIIMFAPT  421 (581)
T ss_dssp             ECT-TSCEEEEEEECSHHHHHHHHHHHHSCCS---SCHHHHHHHHHTTS
T ss_pred             ECC-CCCEEEEEeCCCCCHHHHHhhhcCCCCh---hHHHHHHHHHhccc


No 18
>PF00998.23 ; RdRP_3 ; Viral RNA dependent RNA polymerase
Probab=99.70  E-value=1.2e-19  Score=182.65  Aligned_cols=295  Identities=14%  Similarity=-0.060  Sum_probs=0.0  Template_Neff=10.000

Q ss_pred             ccccccCCCCcCChhHHhHHHHHHHHHHHcCCCCCCCCCCCCCCCcceeec----CCceeEEEecChHHHHHHHHHhHHH
Q Nai_virus_Segm    5 LPLNSLFGACQGSKKEMHCAASAVNQADVCGLTIPGCIPNKPVGKDEVIKK----GKKVRTIMVESQANSMVLRHFFEKT   80 (371)
Q Consensus         5 ~~~~~~~~~~~~~~~~~~~~~~~~~~~~~~~~g~~~~~~~~~~~KdE~~~~----~~k~R~i~~~~~~~~l~~~~~~~~~   80 (371)
                      .+.+.+.....|.+++..+.+......   ..=.........|+|+|+.+.    .+++|.|++.+..+++...+++.++
T Consensus        85 ~~~~~~~~~~~g~~r~~~~~a~~~~~~---~~~~~~~~~~~~f~K~E~~~~~~~~~~~~R~I~~~~~~~~~~~~~~~~~~  161 (479)
T Q89801_9TOMB/1   85 ISDDAFVALYHGRRNTIYQNAVDSLRI---GGVQRKDSYLSTFIKAEKIPIYRKPDPAPRVIQPRNPRYNVEVGRYLRPF  161 (479)
T ss_pred             CCHHHHHHHCChhHHHHHHHHHHHHHh---cCCChhhceeEEEeeeeeCCcccCCCCCCccccCCChHHhhhchhhHHHH


Q ss_pred             HhccCCC------CCCeeeeeeCCCchHHHHHHHHHHHHHhhcCCCHHHHHHHHhcCCCchhhhhchhccCCHHHHHHHH
Q Nai_virus_Segm   81 VSNDRDI------PRGKAIGLSSVGGSFKIIVMRWFRIVSRELGLDWNAFLLWLEQQPINESDKKAWESSTNELDGLPYV  154 (371)
Q Consensus        81 ~~~~~~~------~~~~~iG~~~~~~~~~~l~~~l~~~~~~~~~~~~~~f~~~~~~~~~~~~D~s~fD~~~~~~~i~~~~  154 (371)
                      .......      ....+.|+++. ..+..+.+.+.                ...+..+++.|+|+||++++.++ ....
T Consensus       162 e~~~~~~~~~~~~~~~~~~G~~~~-~~~~~l~~~~~----------------~~~~~~~~~~D~S~fD~~~~~~~-~~~~  223 (479)
T Q89801_9TOMB/1  162 EHHLYRGIDEIMGGPTVIKGYDVN-QIGNIMEKASG----------------QFVRPVAVGFDMSRFDQHVSFDA-LQFE  223 (479)
T ss_pred             HHHHHHhHHHHhCCCeEEcCCCHH-HHHHHHHHHHh----------------ccCCCEEEEEcCCCCCccCCHHH-HHHH


Q ss_pred             HHHHHhCCCCCChhHHHHHHHHHHHHcCC--cEEEcCCE-EEEcCCCCCCCCccHHhchhHHHHHHHHHHHHHHHHHHHh
Q Nai_virus_Segm  155 ILMLLSIRDVSDSTSQRLLARALADYMNP--PVQLDGDL-IAFAPWRVASGSYFTAHGNTYRHWLMGQWVCDFIERHYHR  231 (371)
Q Consensus       155 ~~~~~~~~~~~~~~~~~~~~~~~~~~~~~--~v~~~~~~-v~~~~~g~pSG~~~Ts~~Ns~~n~~~~~~~~~~~~~~~~~  231 (371)
                      ..++..+...  +.   .+...+...+..  .+....|. .|...+|++||++.|+.+||++|.++..+  ++.  ... 
T Consensus       224 ~~i~~~~~~~--~~---~l~~~l~~~~~~~~~~~~~~G~~~~~~~~~~~SG~~~Ts~~Nsl~n~~~~~~--~~~--g~~-  293 (479)
T Q89801_9TOMB/1  224 HGVYLQHFGG--DR---FLAKLLSWQLNNKGFANLPEGKVKYTRRGCRMSGDMNTAMGNCLLACAITWD--LMK--GIK-  293 (479)
T ss_pred             HHHHHHHcCC--cH---HHHHHHHHHHHhccEEECCCCcEEEEEcCccCCCCCCHHHHHHHHHHHHHHH--HHc--CCC-


Q ss_pred             hcccCcccccchhccCCcccCCCcCHHHHHHHHHHheecCcEEEecCC-----HHHHHHHHHHHhCCCcc-CceecccCC
Q Nai_virus_Segm  232 LGCHDCVCKVCNYFRDATWFAGTVTSLELQLMRAFFVMGDDFIGIGYH-----MEAFNSILDYIFGTTTV-GKVKSFFSE  305 (371)
Q Consensus       232 ~~~~~~~~~~~~~~~~~p~~~~~~~~~~~~~~~~~~~~GDD~i~~~~~-----~~~~~~~~~~~fG~~~k-~~~~~~~~~  305 (371)
                                                      ..++++|||+++.+..     ....... ...+|++.| ......   
T Consensus       294 --------------------------------~~~~~~GDD~v~~~~~~~~~~~~~~~~~-~~~~G~~~k~~~~~~~---  337 (479)
T Q89801_9TOMB/1  294 --------------------------------YRLLNNGDDCVVITESKNVDFVCKQLER-FRDYGFTCIAEEPVYE---  337 (479)
T ss_pred             --------------------------------eEEEEcCCCEEEEechhhHHHHHHHhHH-HHHcCCEEeecCCccc---


Q ss_pred             cccCCcccceeeeeEEEEcCCCCeEEeeeeecHHHHHHHHHhCCccCCHHHHHHHHHHHHHHhcCC
Q Nai_virus_Segm  306 PSLFEPEGSEFLKKHFYLDKSFNTYNVRIFRAPGRLLAKLLKGRSTQRTDTFRIACLSALWEIGYN  371 (371)
Q Consensus       306 ~~~~~~~~v~FLkr~f~~~~~~~~~~~~l~~~~i~~~~~~~~~~~~~~~~~~~~~~~~al~e~~~~  371 (371)
                           .++++||+|++...++....+..+.+...+...............+...++..+..++..+
T Consensus       338 -----~~~v~Fc~~~~~~~~~~~~~~~~p~r~l~k~~~~~~~~~~~~~~~~~~~~~~~~~l~~~~~  398 (479)
T Q89801_9TOMB/1  338 -----LEKLEFCNLHPLYDGSSWTVMRKPSVSLAKDTYCVAGWNNTKDAASWLNAIGQCGAAITGG  398 (479)
T ss_pred             -----HhhceecccEeEEeCCeeEeccCcceecccCeeeecCCCChhhHHHHHHHHHHHHHHHcCC


No 19
>PF00978.21 ; RdRP_2 ; RNA dependent RNA polymerase
Probab=99.69  E-value=8.5e-19  Score=174.66  Aligned_cols=252  Identities=11%  Similarity=-0.042  Sum_probs=0.0  Template_Neff=9.800

Q ss_pred             CCCCCCCcceee--------cCCceeEEEecChHHHHHHHHHhHHHHhcc-CCCCC-CeeeeeeCCCchHHHHHHHHHHH
Q Nai_virus_Segm   43 PNKPVGKDEVIK--------KGKKVRTIMVESQANSMVLRHFFEKTVSND-RDIPR-GKAIGLSSVGGSFKIIVMRWFRI  112 (371)
Q Consensus        43 ~~~~~~KdE~~~--------~~~k~R~i~~~~~~~~l~~~~~~~~~~~~~-~~~~~-~~~iG~~~~~~~~~~l~~~l~~~  112 (371)
                      .+..|+|+|+++        +.+++|+|++.|..++++++++++++.... ..... ...++......+|..+++++.  
T Consensus       129 ~~~~fiK~E~k~k~~~~~~~~~~~~R~I~~~~~~~~~~~~~~~~~~~~~l~~~~~~~~~~~~~g~~~~~~~~~~~~~~--  206 (440)
T RDRP_YOMV/1155  129 EYKHMIKSQPKQKLDLSIQDEYPALQTIVYHSKKINAIFGPMFSELTRMLLETIDTSKFLFYTRKTPTQIEEFFSDLD--  206 (440)
T ss_pred             eeeeeccCccccCCCCCcccccCccceEEccCccHHHHhHHHHHHHHHHHHHhhCCCcEEEeeCCCHHHHHHHHhcCC--


Q ss_pred             HHhhcCCCHHHHHHHHh--cCCCchhhhhchhccCCHHHHHHHHHHHHHhCCCCCChhHHHHHHHHHHHHcCCcEEEcCC
Q Nai_virus_Segm  113 VSRELGLDWNAFLLWLE--QQPINESDKKAWESSTNELDGLPYVILMLLSIRDVSDSTSQRLLARALADYMNPPVQLDGD  190 (371)
Q Consensus       113 ~~~~~~~~~~~f~~~~~--~~~~~~~D~s~fD~~~~~~~i~~~~~~~~~~~~~~~~~~~~~~~~~~~~~~~~~~v~~~~~  190 (371)
                                      .  ...+++.|+|+||++++.++ ......++..++.+  ++..+.+.  ............+|
T Consensus       207 ----------------~~~~~~~~~~D~S~fD~s~~~~~-~~~~~~i~~~~g~~--~~~~~~~~--~~~~~~~~~~~~~g  265 (440)
T RDRP_YOMV/1155  207 ----------------SSQAMEILELDISKYDKSQNEFH-CAVEYKIWEKLGID--DWLAEVWR--QGHRKTTLKDYTAG  265 (440)
T ss_pred             ----------------cccCceEEEEEchhhccccCHHH-HHHHHHHHHHcCCC--HHHHHHHH--HcceeEEEEeCCCc


Q ss_pred             EEEEcCCCCCCCCccHHhchhHHHHHHHHHHHHHHHHHHHhhcccCcccccchhccCCcccCCCcCHHHHHHHHHHheec
Q Nai_virus_Segm  191 LIAFAPWRVASGSYFTAHGNTYRHWLMGQWVCDFIERHYHRLGCHDCVCKVCNYFRDATWFAGTVTSLELQLMRAFFVMG  270 (371)
Q Consensus       191 ~v~~~~~g~pSG~~~Ts~~Ns~~n~~~~~~~~~~~~~~~~~~~~~~~~~~~~~~~~~~p~~~~~~~~~~~~~~~~~~~~G  270 (371)
                      ..+...+|+|||++.|+.+||++|.+++.+  ++......                                  ..+++|
T Consensus       266 ~~~~~~~~~~SG~~~T~~~Ntl~n~~i~~~--~~~~~~~~----------------------------------~~~~~G  309 (440)
T RDRP_YOMV/1155  266 IKTCLWYQRKSGDVTTFIGNTIIIAACLSS--MIPMDKVI----------------------------------KAAFCG  309 (440)
T ss_pred             EEEEEEeecCCCCCchHHHHHHHHHHHHHh--cCChhhce----------------------------------EEEEee


Q ss_pred             CcEEEecCC---HHHHHHHHHHHhCCCccCceecccCCcccCCcccceeeeeEEEEcCCCCeEEeeeeecHHHHHHHHHh
Q Nai_virus_Segm  271 DDFIGIGYH---MEAFNSILDYIFGTTTVGKVKSFFSEPSLFEPEGSEFLKKHFYLDKSFNTYNVRIFRAPGRLLAKLLK  347 (371)
Q Consensus       271 DD~i~~~~~---~~~~~~~~~~~fG~~~k~~~~~~~~~~~~~~~~~v~FLkr~f~~~~~~~~~~~~l~~~~i~~~~~~~~  347 (371)
                      ||+++....   .....+.+...|||+.|..+           .+.++||+|.+...++.    .....+..+.+.++.+
T Consensus       310 DD~li~~~~~~~~~~~~~~~~~~~g~~~k~~~-----------~~~~~Fc~~~~~~~~~~----~~~~pd~~r~l~kl~~  374 (440)
T RDRP_YOMV/1155  310 DDSLIYIPKGLDLPDIQAGANLTWNFEAKLFR-----------KKYGYFCGRYVIHHDRG----AIVYYDPLKLISKLGC  374 (440)
T ss_pred             CcEEEeccCCCChhhHHHHHHHHcCCEEEeee-----------cCcceeeceeEEEeCCE----EEEeCCHHHHHHHhcC


Q ss_pred             CCccCCHHHHHHHHHHHHHHhc
Q Nai_virus_Segm  348 GRSTQRTDTFRIACLSALWEIG  369 (371)
Q Consensus       348 ~~~~~~~~~~~~~~~~al~e~~  369 (371)
                      .. ..+.+.+.+...++..++.
T Consensus       375 ~~-~~~~~~l~e~~~s~~d~~~  395 (440)
T RDRP_YOMV/1155  375 KH-IRDEVHLEELRRSLCDVTS  395 (440)
T ss_pred             CC-CCCHHHHHHHHHHHHHHHh


No 20
>5CX6_A RNA-dependent RNA polymerase; RdRP, complex, CDP, transferase; HET: CDP, SO4, GOL; 2.1A {Thosea asigna virus}; Related PDB entries: 4XHI_A 5CX6_B 4XHA_B 4XHA_A 5CYR_B 5CYR_A 4XHI_B
Probab=99.62  E-value=7.4e-16  Score=158.01  Aligned_cols=305  Identities=11%  Similarity=-0.073  Sum_probs=0.0  Template_Neff=5.400

Q ss_pred             CCCcccccccCCCCcCChhHHhHHHHHHHHHHHcCCCC--------CCCCCCCCCCCcceeec---CCceeEEEecChHH
Q Nai_virus_Segm    1 SSGLLPLNSLFGACQGSKKEMHCAASAVNQADVCGLTI--------PGCIPNKPVGKDEVIKK---GKKVRTIMVESQAN   69 (371)
Q Consensus         1 ~~~~~~~~~~~~~~~~~~~~~~~~~~~~~~~~~~~~g~--------~~~~~~~~~~KdE~~~~---~~k~R~i~~~~~~~   69 (371)
                      |||.    ++. +..|-....--+...-.+.++++.|.        ++......+.|.|.-..   ..|||.|++.|++.
T Consensus       246 SAGl----Py~-ktKge~~~~il~~~~~~~~~~ik~G~l~~l~~~~P~~~l~~vk~K~dRYe~~k~~~KTRp~w~~Pa~~  320 (705)
T 5CX6_A          246 SAGP----PYW-RTKRDALPDMLDCVLPLLYDHIVRKDLTTLRNKHPELFLAECKNKTDRYEVESLGEKTRPYFSHPFHL  320 (705)
T ss_dssp             BCCT----TTC-SBHHHHHHHCCCCCHHHHHHHHHTTCHHHHHHHCGGGGCEEEEECCEEEEGGGTTTCCCEEEECCHHH
T ss_pred             CCCC----CCc-CCHHHHHHHHHHhHHHHHHHHHHcCChHHHHHHCcccchHhhcccccccccccCCCCeeeEecCCHHH


Q ss_pred             HHHHHHHhHHHHhccCCC----CCCeeeeeeCCCchHHHHHHHHHHHHHhhcCCCHHHHHHHH-----------------
Q Nai_virus_Segm   70 SMVLRHFFEKTVSNDRDI----PRGKAIGLSSVGGSFKIIVMRWFRIVSRELGLDWNAFLLWL-----------------  128 (371)
Q Consensus        70 ~l~~~~~~~~~~~~~~~~----~~~~~iG~~~~~~~~~~l~~~l~~~~~~~~~~~~~~f~~~~-----------------  128 (371)
                      .+++..+..|++..+...    .++.+.|+++..++..+|++.+.                ..                 
T Consensus       321 ~ll~S~~aqP~~~al~~~~~~~~tpnAYGfs~a~GG~~rl~~w~~----------------~~~~~~~~~~~~~~YgDd~  384 (705)
T 5CX6_A          321 SALVSVLSQSFSGALKIMTEDSTSFNAYGFSWTNGGAEDLAIWAR----------------QAGEAGKKPPRIACYGDDT  384 (705)
T ss_dssp             HHHHHHHHHHHHHHBCCTTTCTTCCBCTTCCSTTTHHHHHHHHHH----------------TCCBTTTSCCEEEEETTEE
T ss_pred             HHHHHHHHHHHHHHHHHccCCCCCceEeecccccChHHHHHHHHH----------------HHhhcCCCCCeEEEecCce


Q ss_pred             -------hcCCCchhhhhchhccCCHHHHHHHHHHHHHhCC--CCCChhHHHHHHHHHHHHcCCcEEEcCCEE-EEc--C
Q Nai_virus_Segm  129 -------EQQPINESDKKAWESSTNELDGLPYVILMLLSIR--DVSDSTSQRLLARALADYMNPPVQLDGDLI-AFA--P  196 (371)
Q Consensus       129 -------~~~~~~~~D~s~fD~~~~~~~i~~~~~~~~~~~~--~~~~~~~~~~~~~~~~~~~~~~v~~~~~~v-~~~--~  196 (371)
                             .....++.||++||++++.++|+.++..++.++.  +.......+.+..++..++..+..+.+|.. |++  .
T Consensus       385 ~i~~~~~~~~~~v~pDFsqfD~sVp~~lIr~a~~~L~~~~~~~~G~~~~fW~~v~~l~~~fi~tP~~lvdG~~vyrK~q~  464 (705)
T 5CX6_A          385 DIYYRKDGKLYRICPDFKQMDGSVDATTIEAVVDYVVDAHVKQYPTARQFWEEVGKLWVEMATQSPFLIDGTKVYRKMQK  464 (705)
T ss_dssp             EEEEEETTEEEEECCCBSSGGGGCCHHHHHHHHHHHHHHHHHHSGGGHHHHHHHHHHHHHHHHTCCEECSBSCEEECSSS
T ss_pred             eEEEEeCCcEEEEeCCccccCCCCCHHHHHHHHHHHHHHHhHhCCchHHHHHHHHHHHHHHhhCCCEeeCCceEeecCCC


Q ss_pred             CCCCCCCccHHhchhHHHHHHHHHHHHHHHHHHHhhcccCcccccchhccCCcccCCCcCHHHHHHHHHHheecCcEEEe
Q Nai_virus_Segm  197 WRVASGSYFTAHGNTYRHWLMGQWVCDFIERHYHRLGCHDCVCKVCNYFRDATWFAGTVTSLELQLMRAFFVMGDDFIGI  276 (371)
Q Consensus       197 ~g~pSG~~~Ts~~Ns~~n~~~~~~~~~~~~~~~~~~~~~~~~~~~~~~~~~~p~~~~~~~~~~~~~~~~~~~~GDD~i~~  276 (371)
                      .|++||+++|+.+||++|.++..+.+                                          +..++||...+ 
T Consensus       465 ~Gv~SGs~~TtL~Dsv~n~Il~~~~l------------------------------------------~~~~~gd~~~l-  501 (705)
T 5CX6_A          465 DGLMTGVVGTTLFDTVKSALAYNDWA------------------------------------------DQLMFGSLNLL-  501 (705)
T ss_dssp             CSCCTTSTTHHHHHHHHHHHHHHHHH------------------------------------------HHHHHTCGGGG-
T ss_pred             CCCCCCChhHHHHHHHHHHHHHHHHH------------------------------------------HHhhcCCCccc-


Q ss_pred             cCCHHHHHHHHHHHhCCCccCce---ecccCCc-ccCCcccceeeeeEEEEcCCCCeEEeeeeecHHHHHHHHHhCCccC
Q Nai_virus_Segm  277 GYHMEAFNSILDYIFGTTTVGKV---KSFFSEP-SLFEPEGSEFLKKHFYLDKSFNTYNVRIFRAPGRLLAKLLKGRSTQ  352 (371)
Q Consensus       277 ~~~~~~~~~~~~~~fG~~~k~~~---~~~~~~~-~~~~~~~v~FLkr~f~~~~~~~~~~~~l~~~~i~~~~~~~~~~~~~  352 (371)
                        ....+.+.+.+.+||+.|.+.   ...-..+ .-....++.||+-.+......+.......+...+.+...+.++...
T Consensus       502 --~~~~~~~~~~~~~Gm~vK~etw~p~~v~~~p~~g~l~~~~kFLG~~~~~~~~~~~~~~vP~lp~eewl~sll~Pe~~~  579 (705)
T 5CX6_A          502 --EEKYAIEFFKNKHGLVIKEGTWKPALVNEDPGFGELWTEQKFLGLQLKVVRRENEKVYVPNLPFEDWLTMWVTPRSKY  579 (705)
T ss_dssp             --SHHHHHHHHHHHHCCCBCTTCCCCEECCSSCCTTCBSCSCCBTTBEEEEEEETTEEEEEEECCHHHHHHHHHSCSCBC
T ss_pred             --CHHHHHHHHHHHhCcEEecCcccccccCCCCCCCCccccceeceEEEEEeecCCceeeEeeCCHHHHHHHhhCCCCCC


Q ss_pred             C--------HHHHHHHHHHHHHH-hcCC
Q Nai_virus_Segm  353 R--------TDTFRIACLSALWE-IGYN  371 (371)
Q Consensus       353 ~--------~~~~~~~~~~al~e-~~~~  371 (371)
                      .        .....+.++..+.- ++.|
T Consensus       580 ~~~~s~~~~~r~~~dRa~Gl~itga~~n  607 (705)
T 5CX6_A          580 RSKETETMRERTLFDRARGLLVTGAVFD  607 (705)
T ss_dssp             CTTCCHHHHHHHHHHHHHHHHHHTGGGS
T ss_pred             CCCCchhHHHHHHHHHHHHHHHHhhhcC


No 21
>PF00972.20 ; Flavi_NS5 ; Flavivirus RNA-directed RNA polymerase
Probab=99.58  E-value=4.4e-16  Score=162.08  Aligned_cols=282  Identities=12%  Similarity=-0.037  Sum_probs=0.0  Template_Neff=7.800

Q ss_pred             HHHHHHHHcCCCCCCCCCCCCCCCcceeec----CCceeEEEecChHHHHHHHHHhHHHHh---ccCCCCCCeeeeeeCC
Q Nai_virus_Segm   26 SAVNQADVCGLTIPGCIPNKPVGKDEVIKK----GKKVRTIMVESQANSMVLRHFFEKTVS---NDRDIPRGKAIGLSSV   98 (371)
Q Consensus        26 ~~~~~~~~~~~g~~~~~~~~~~~KdE~~~~----~~k~R~i~~~~~~~~l~~~~~~~~~~~---~~~~~~~~~~iG~~~~   98 (371)
                      .+....+.+.+|.+...++..|+|+|..+.    .+++|.|+..++...+++.++++++..   ..+........|+++ 
T Consensus       184 ~V~~~~~~~l~g~~~~~~~~~f~K~Ek~~~~~~~~k~pR~I~y~~l~~R~le~~~lg~l~~~h~~~~~~~~~~v~G~~~-  262 (643)
T POLG_DEN1W/274  184 LVHRERELHKQGKCATCVYNMMGKREKKLGEFGKAKGSRAIWYMWLGARFLEFEALGFMNEDHWFSRENSLSGVEGEGL-  262 (643)
T ss_pred             HHHHHHHHHHCCCCcccEEEceecCccccccccccCCccEEEeCcHHHHHHHHHHhchHhHHcccccccCCCceeeeCh-


Q ss_pred             CchHHHHHHHHHHHHHhhcCCCHHHHHHHHhcCCCchhhhhchhccCCHHHHHHHHHHHHHhCCCCCChhHHHHHHHHHH
Q Nai_virus_Segm   99 GGSFKIIVMRWFRIVSRELGLDWNAFLLWLEQQPINESDKKAWESSTNELDGLPYVILMLLSIRDVSDSTSQRLLARALA  178 (371)
Q Consensus        99 ~~~~~~l~~~l~~~~~~~~~~~~~~f~~~~~~~~~~~~D~s~fD~~~~~~~i~~~~~~~~~~~~~~~~~~~~~~~~~~~~  178 (371)
                       .++..+++.+.                .+.++.+++.|+++||++++.+++.. ...++..+.    .....++..++.
T Consensus       263 -~~~g~~l~~~~----------------~~~~~~~~~~D~S~fD~~vs~~~l~~-E~~i~~~~~----~~~~~l~~~l~~  320 (643)
T POLG_DEN1W/274  263 -HKLGYILRDIS----------------KIPGGNMYADDTAGWDTRITEDDLQN-EAKITDIME----PEHALLATSIFK  320 (643)
T ss_pred             -HHHHHHHHHHh----------------cCCCCcEEEcCCCCCCCCCCHHHHHH-HHHHHHhcC----HHHHHHHHHHHH


Q ss_pred             HHcCCcEE-----EcCC---EEEEcCCCCCCCCccHHhchhHHHHHHHHHHHHHHHHHHHhhcccCcccccchhccCCcc
Q Nai_virus_Segm  179 DYMNPPVQ-----LDGD---LIAFAPWRVASGSYFTAHGNTYRHWLMGQWVCDFIERHYHRLGCHDCVCKVCNYFRDATW  250 (371)
Q Consensus       179 ~~~~~~v~-----~~~~---~v~~~~~g~pSG~~~Ts~~Ns~~n~~~~~~~~~~~~~~~~~~~~~~~~~~~~~~~~~~p~  250 (371)
                      ..+...+.     ..+|   .+|...++++||++.|+.+||++|.++..+  +++...+.                    
T Consensus       321 ~~~~~~~~~~~~~~~~G~v~~~~~~~g~R~SG~~~Ts~~NTi~N~~~~~~--~~~~~~gi--------------------  378 (643)
T POLG_DEN1W/274  321 LTYQNKVVRVQRPAKNGTVMDVISRRDQRGSGQVGTYGLNTFTNMEAQLI--RQMESEGI--------------------  378 (643)
T ss_pred             HHhhCCceeeeecCCCCceEEEEEEcCCCCCCCCChHHHHHHHHHHHHHH--HHHHHCCC--------------------


Q ss_pred             cCCCcCHHHHHHH------------------HHHheecCcEEEecCC-HHHHHHHHHHHhCCCccCcee-----cccCCc
Q Nai_virus_Segm  251 FAGTVTSLELQLM------------------RAFFVMGDDFIGIGYH-MEAFNSILDYIFGTTTVGKVK-----SFFSEP  306 (371)
Q Consensus       251 ~~~~~~~~~~~~~------------------~~~~~~GDD~i~~~~~-~~~~~~~~~~~fG~~~k~~~~-----~~~~~~  306 (371)
                          ....+....                  ..++++|||+++.... ...-...+...+|++.|....     ....  
T Consensus       379 ----~~~~~~~~~~~~~~~~~~l~~~~~~~~~~~~v~GDD~Vv~~~~~~~~~~~~~l~~~G~~~K~~~~~~~s~~~~~--  452 (643)
T POLG_DEN1W/274  379 ----FSPSELETPNLAERVLDWLKKHGTERLKRMAISGDDCVVKPIDDRFATALTALNDMGKVRKDIPQWEPSKGWND--  452 (643)
T ss_pred             ----CChhhcCCcchHHHHHHHHHHcCcccceeEEEeCCCEEEcCCcHHHHHHHHHHHHcCCCcCCCCCCCCCCCccC--


Q ss_pred             ccCCcccceeeeeEEEE---cCCCCeEEeeeeecHHHHHHHHHhCCccCCHHHHHHHHHH
Q Nai_virus_Segm  307 SLFEPEGSEFLKKHFYL---DKSFNTYNVRIFRAPGRLLAKLLKGRSTQRTDTFRIACLS  363 (371)
Q Consensus       307 ~~~~~~~v~FLkr~f~~---~~~~~~~~~~l~~~~i~~~~~~~~~~~~~~~~~~~~~~~~  363 (371)
                          +++|+||+++|..   .++...++..-+...+...+.+.... ..++.+......+
T Consensus       453 ----~e~V~FCs~~~~~~~~~dG~~~~~~~Rd~~~~l~k~~~s~~~-~~~~~~~~~l~~a  507 (643)
T POLG_DEN1W/274  453 ----WQQVPFCSHHFHQLIMKDGREIVVPCRNQDELVGRARVSQGA-GWSLRETACLGKS  507 (643)
T ss_pred             ----hhHCcccccccEEEEeeCCcEEEEeeCChhhhHhhheeecCC-CCChHHHHHHHHH


No 22
>2PUS_A IBDV VP1 RNA-dependant RNA polymerase; RNA POLYMERASE MOTIFS, TRANSFERASE; 2.4A {Infectious bursal disease virus} SCOP: e.8.1.0; Related PDB entries: 2R72_A 2QJ1_A 2R70_A 2PGG_A
Probab=99.56  E-value=7.7e-15  Score=151.91  Aligned_cols=311  Identities=13%  Similarity=0.003  Sum_probs=0.0  Template_Neff=4.800

Q ss_pred             CCCcccccccCCCCcCChhHHhHHHHHHH------HHHHcCCC----------------CCCCCCCC-CCCCcceee--c
Q Nai_virus_Segm    1 SSGLLPLNSLFGACQGSKKEMHCAASAVN------QADVCGLT----------------IPGCIPNK-PVGKDEVIK--K   55 (371)
Q Consensus         1 ~~~~~~~~~~~~~~~~~~~~~~~~~~~~~------~~~~~~~g----------------~~~~~~~~-~~~KdE~~~--~   55 (371)
                      |||.    ++.+   .+|++.-..+.++.      +..+++.|                .....+.. ++.|.|.-.  +
T Consensus       264 SAGl----Py~~---ktKgdam~dil~~a~~~lr~~~~~iKeG~~~~~~~~~~l~~l~~~~e~flc~l~k~K~dRYe~~k  336 (852)
T 2PUS_A          264 SSGL----PYVG---RTKGETIGEMIAISNQFLRELSTLLKQGAGTKGSNKKKLLSMLSDYWYLSCGLLFPKAERYDKST  336 (852)
T ss_dssp             BCCT----TCTT---CBGGGSHHHHHHHHHHHHHHHHHHHHHCSCGGGTTHHHHHHHHHHTGGGGEEEEEECCEEEEGGG
T ss_pred             CCCC----CCCC---CCHHHHHHHHHHHHHHHHHHHHHHHHcCCCCCCCCchhHHHHhhhccccchhhcccchhhccccc


Q ss_pred             -CCceeEEEecChHHHHHHHHHhHHHHhccC-----CCCCCeeeeeeCCCchHHHHHHHHHHHHHhhcCCCHHHHHHHHh
Q Nai_virus_Segm   56 -GKKVRTIMVESQANSMVLRHFFEKTVSNDR-----DIPRGKAIGLSSVGGSFKIIVMRWFRIVSRELGLDWNAFLLWLE  129 (371)
Q Consensus        56 -~~k~R~i~~~~~~~~l~~~~~~~~~~~~~~-----~~~~~~~iG~~~~~~~~~~l~~~l~~~~~~~~~~~~~~f~~~~~  129 (371)
                       ..|+|.|++.|++..+++.++..|++....     ...++.+.|+++..++..+|++++.                   
T Consensus       337 ~~~KTRpVw~yPa~~~lleS~~aqPl~~a~k~~~~~~~~tpnAYGfs~a~GG~~rL~~~i~-------------------  397 (852)
T 2PUS_A          337 WLTKTRNIWSAPSPTHLMISMITWPVMSNSPNNVLNIEGCPSLYKFNPFRGGLNRIVEWIL-------------------  397 (852)
T ss_dssp             TTTCCCEEEECCHHHHHHHHHHHHHHHTTCCCSTTTSTTCCBCTTCCSTTTHHHHHHHHHH-------------------
T ss_pred             CCCccceEecCCHHHHHHHHHHHHHHHhcCcccccCCCCCceecccccccccHHHHHHHHh-------------------


Q ss_pred             cC------------------CCchhhhhchhccCCHHHHHHHHHHHHHhCCCCCChhHHHHHHHHHH--HHcCCcEEEcC
Q Nai_virus_Segm  130 QQ------------------PINESDKKAWESSTNELDGLPYVILMLLSIRDVSDSTSQRLLARALA--DYMNPPVQLDG  189 (371)
Q Consensus       130 ~~------------------~~~~~D~s~fD~~~~~~~i~~~~~~~~~~~~~~~~~~~~~~~~~~~~--~~~~~~v~~~~  189 (371)
                      +.                  .+.++|++.||++++.++|+.++..|+.+..-.  .......+....  ..+.|.....|
T Consensus       398 ~a~e~~~~~YgDD~~i~~~~~~y~IDfdkfD~sVp~~lIr~af~yIL~~~~~d--~G~~~fwr~v~~~~~~itPi~lvdG  475 (852)
T 2PUS_A          398 APEEPKALVYADNIYIVHSNTWYSIDLEKGEANCTRQHMQAAMYYILTRGWSD--NGDPMFNQTWATFAMNIAPALVVDS  475 (852)
T ss_dssp             SSCCSEEEEETTEEEEEETTEEEEEEETTGGGGCCHHHHHHHHHHCCCCCSEE--TTEESBCHHHHHCCCCCHHHHHBSC
T ss_pred             CCCCCeEEEEccceEEEeCCeEEEECCccCCCCCCHHHHHHHHHHHHHccccc--CCchhHHHHHHHHHHhcCceEeecC


Q ss_pred             CEEEEcCC----CCCCCCccHHhchhHHHHHHHHHHHHHHHHHHHhhcccCcccccchhccCCcccCCCcCHHHHHHHHH
Q Nai_virus_Segm  190 DLIAFAPW----RVASGSYFTAHGNTYRHWLMGQWVCDFIERHYHRLGCHDCVCKVCNYFRDATWFAGTVTSLELQLMRA  265 (371)
Q Consensus       190 ~~v~~~~~----g~pSG~~~Ts~~Ns~~n~~~~~~~~~~~~~~~~~~~~~~~~~~~~~~~~~~p~~~~~~~~~~~~~~~~  265 (371)
                      ..+|++.+    |++||+++|+.+||++|.++. +  +|...                        +......+-...+ 
T Consensus       476 ~~vyrK~q~k~~Gv~SGs~~TtLiDSV~n~Il~-~--~~~~~------------------------g~~~~~~~v~~~l-  527 (852)
T 2PUS_A          476 SCLIMNLQIKTYGQGSGNAATFINNHLLSTLVL-D--QWNLM------------------------RQPRPDSEEFKSI-  527 (852)
T ss_dssp             EEEEBTEEEECCSBCCCHHHHHHHHHHHHHHHH-H--HHHHT------------------------TCCCTTSHHHHTH-
T ss_pred             ceeEecCCccCCCcCCCChhHHHHHHHHHHHHH-H--HHHHc------------------------CCCCCCChHHHhH-


Q ss_pred             HheecCcEEEecCCHHHHHHHHHHHhCCCcc-CceecccCCcccCCcccceeeeeEEEEcCCCCeEEeeeeecHHHHHHH
Q Nai_virus_Segm  266 FFVMGDDFIGIGYHMEAFNSILDYIFGTTTV-GKVKSFFSEPSLFEPEGSEFLKKHFYLDKSFNTYNVRIFRAPGRLLAK  344 (371)
Q Consensus       266 ~~~~GDD~i~~~~~~~~~~~~~~~~fG~~~k-~~~~~~~~~~~~~~~~~v~FLkr~f~~~~~~~~~~~~l~~~~i~~~~~  344 (371)
                      .-..|+|..+-.. .....+.+.+. ||..+ +--.+........+..++.||+-.+.+.++.+.+++.+..+  +.+..
T Consensus       528 ~~~~g~d~~~e~d-~~~~~~~~~e~-Gm~vk~gtw~p~k~~~~~~~~~~lkFLG~~~~~~~~~~~~VP~lp~e--ewl~s  603 (852)
T 2PUS_A          528 EDKLGINFKIERS-IDDIRGKLRQL-VLLAQPGYLSGGVEPEQSSPTVELDLLGWSATYSKDLGIYVPVLDKE--RLFCS  603 (852)
T ss_dssp             HHHHTCCEEEEEE-ESSHHHHHHHH-HHSCCSBTTBBSSCCSSCCCCEEEEETTEEEEEETTTTEEEEEECHH--HHHHH
T ss_pred             HHHhCCCcccccC-HHHHHHHHHHc-CCeecCCCcCCCcCCCCCCCcceeEEceEEEEeeCCCceeeeecCHH--HHHHH


Q ss_pred             HHhCCccCC--------HHHHHH--HHHHHHHHhcCC
Q Nai_virus_Segm  345 LLKGRSTQR--------TDTFRI--ACLSALWEIGYN  371 (371)
Q Consensus       345 ~~~~~~~~~--------~~~~~~--~~~~al~e~~~~  371 (371)
                      .+.++...+        .+...+  +++..+.--|.+
T Consensus       604 ll~Pe~~~~ks~~~~~~~r~~fd~aRa~GL~itGa~~  640 (852)
T 2PUS_A          604 AAYPKGVENKSLKSKVGIEQAYKVVRYEALRLVGGWN  640 (852)
T ss_dssp             HHSCCCCCCCSSCCSSHHHHHHHHHHHHHHHHHTGGG
T ss_pred             HhCCCCCCCCCccccccHHHHHHHHHHHHHHHhhccc


No 23
>5WZ3_A NS5 RdRp; Zika virus, NS5, RdRp, RNA-dependent; 1.804A {Zika virus}; Related PDB entries: 5U0C_C 5U0C_D 5U0C_G 5U0C_A 5U0C_B 5U0C_E 5U0C_H 5U0C_F 5U04_A 2HFZ_A 4HDG_B 4HDG_A 4HDH_B 4HDH_A 4MTP_C 4MTP_B 4MTP_D 4MTP_A 2HCN_A 2HCS_A
Probab=99.55  E-value=1.5e-15  Score=156.42  Aligned_cols=285  Identities=13%  Similarity=0.051  Sum_probs=0.0  Template_Neff=6.900

Q ss_pred             HHHHHHHHHcCCCCCCCCCCCCCCCcceeec----CCceeEEEecChHHHHHHHHHhHHHHhc---cCCCCCCeeeeeeC
Q Nai_virus_Segm   25 ASAVNQADVCGLTIPGCIPNKPVGKDEVIKK----GKKVRTIMVESQANSMVLRHFFEKTVSN---DRDIPRGKAIGLSS   97 (371)
Q Consensus        25 ~~~~~~~~~~~~g~~~~~~~~~~~KdE~~~~----~~k~R~i~~~~~~~~l~~~~~~~~~~~~---~~~~~~~~~iG~~~   97 (371)
                      ..+....+.+.+|.....++..+.|+|+++.    .|++|.|+..++...++++++++++...   .+....+...|.++
T Consensus       166 ~~V~~~~~~~l~G~~~~~~~~~~~K~Ekk~~ek~~~K~pR~I~y~~l~~R~lE~~~lG~l~~~h~~~~~~~~~~v~G~~~  245 (619)
T 5WZ3_A          166 ALVDKEREHHLRGECQSCVYNMMGKREKKQGEFGKAKGSRAIWYMWLGARFLEFEALGFLNEDHWMGRENSGGGVEGLGL  245 (619)
T ss_dssp             HHHHHHHHHHHHTCCSSCCEEC--------------------CEECHHHHHHHHHHHTHHHHTTTTSHHHHSSBCTTCCH
T ss_pred             HHHHHHHHHHHcCCCceeeEEeeeccceecccccCcCCceeEEcCccchHHHHHHHHHHHHHhcccccccCCCcceecCH


Q ss_pred             CCchHHHHHHHHHHHHHhhcCCCHHHHHHHHhcCCCchhhhhchhccCCHHHHHHHHHHHHHhCCCCCChhHHHHHHHHH
Q Nai_virus_Segm   98 VGGSFKIIVMRWFRIVSRELGLDWNAFLLWLEQQPINESDKKAWESSTNELDGLPYVILMLLSIRDVSDSTSQRLLARAL  177 (371)
Q Consensus        98 ~~~~~~~l~~~l~~~~~~~~~~~~~~f~~~~~~~~~~~~D~s~fD~~~~~~~i~~~~~~~~~~~~~~~~~~~~~~~~~~~  177 (371)
                        .++..++..+-                .+.++.+++.|+++||.+++++.+.. ...+...+.    +....++..++
T Consensus       246 --~~~g~~l~~~w----------------~~~~~~~~~~D~s~wDt~Vt~~dL~~-E~~i~~~~~----~~~~~l~~~l~  302 (619)
T 5WZ3_A          246 --QRLGYVLEEMS----------------RIPGGRMYADDTAGWDTRISRFDLEN-EALITNQME----KGHRALALAII  302 (619)
T ss_dssp             --HHHHHHHHHHH----------------HSSSSCBBCCCBTTGGGGCCHHHHHH-HGGGGGGSC----HHHHHHHHHHC
T ss_pred             --HHHHHHHHHHh----------------cCCCCeEEECCCCccCccCCHHHHHH-HHHHHhhCC----HHHHHHHHHHH


Q ss_pred             HHHcCCcEE-----EcCC----EEEEcCCCCCCCCccHHhchhHHHHHHHHHHHHHHHHHHHhhcccCcccccchhccCC
Q Nai_virus_Segm  178 ADYMNPPVQ-----LDGD----LIAFAPWRVASGSYFTAHGNTYRHWLMGQWVCDFIERHYHRLGCHDCVCKVCNYFRDA  248 (371)
Q Consensus       178 ~~~~~~~v~-----~~~~----~v~~~~~g~pSG~~~Ts~~Ns~~n~~~~~~~~~~~~~~~~~~~~~~~~~~~~~~~~~~  248 (371)
                      ...+...+.     ..+|    .+|...+.++||...|+..||++|.++..+  ++....+.                  
T Consensus       303 ~~~y~~~v~~~~r~~~~G~t~~~v~~~~GqR~SG~v~Ts~~NTitn~~v~~~--~~~~~~Gi------------------  362 (619)
T 5WZ3_A          303 KYTYQNKVVKVLRPAEKGKTVMDIISRQDQRGSGQVVTYALNTFTNLVVQLI--RNMEAEEV------------------  362 (619)
T ss_dssp             CCCCSSEEEEEEEECGGGCEEEEEEEESCSCCTTCTTHHHHHHHHHHHHHHH--HHHHHTTS------------------
T ss_pred             HHHhcCCceeeeEeCCCCceeEEEEeecCeecCCCCChHHHHHHHHHHHHHH--HHHHHCCC------------------


Q ss_pred             cccCCCcCHHH------------------HHHHHHHheecCcEEEecCC--HHHHHHHHHHHhCCCccCce-----eccc
Q Nai_virus_Segm  249 TWFAGTVTSLE------------------LQLMRAFFVMGDDFIGIGYH--MEAFNSILDYIFGTTTVGKV-----KSFF  303 (371)
Q Consensus       249 p~~~~~~~~~~------------------~~~~~~~~~~GDD~i~~~~~--~~~~~~~~~~~fG~~~k~~~-----~~~~  303 (371)
                            ...+.                  ......++++|||+++....  .......+.+. |+..|...     ....
T Consensus       363 ------~~~~~~~~~~~~~~~~~~l~~~~~~r~~~~~v~GDD~Vv~~e~~~~~~~l~~l~~~-G~~~K~~~~~~~~~~~~  435 (619)
T 5WZ3_A          363 ------LEMQDLWLLRRSEKVTNWLQSNGWDRLKRMAVSGDDCVVKPIDDRFAHALRFLNDM-GKVRKDTQEWKPSTGWD  435 (619)
T ss_dssp             ------SCGGGTTSCCCTHHHHHHHHHHHHHHHHTEEEETTEEEECCSSGGGGGCCHHHHHT-TCCBTTSCTTSCCCCBS
T ss_pred             ------cchhhHHHhhchHHHHHHHHhccchhhhheEEeCCcEEEcCCChHHHHHHHHHHHc-CCeeeccCCCCCCCCcc


Q ss_pred             CCcccCCcccceeeeeEEEEcCC-CCeEEeeeeecHHHHHHHHHhCCccC-CHHHHHHHHHHHH
Q Nai_virus_Segm  304 SEPSLFEPEGSEFLKKHFYLDKS-FNTYNVRIFRAPGRLLAKLLKGRSTQ-RTDTFRIACLSAL  365 (371)
Q Consensus       304 ~~~~~~~~~~v~FLkr~f~~~~~-~~~~~~~l~~~~i~~~~~~~~~~~~~-~~~~~~~~~~~al  365 (371)
                      .      +++|+||+++|..... .+.....+.++....+.+.....+.. +..+......+.+
T Consensus       436 ~------~e~VeFCSh~~~~~~~~dGr~~~~p~R~~~eilgr~~~s~~~~~~~~~~~~~~ka~a  493 (619)
T 5WZ3_A          436 N------WEEVPFCSHHFNKLHLKDGRSIVVPCRHQDELIGRARVSPGAGWSIRETACLAKSYA  493 (619)
T ss_dssp             C------GGGCCBTTBEEEEEECTTSCEEEEEECCHHHHHHHHTBCSCSSCCHHHHHHHHHHHH
T ss_pred             C------HHHCCccceeeEEEEccCCCEEEEecCCchhHHheeeeecCCCCCHHHHHHHHHHHH


No 24
>5JJS_A Genome polyprotein; RdRP, Dengue, TRANSFERASE-INHIBITOR complex; HET: SAH, 6L2, PEG, EDO; 1.65A {Dengue virus 3}; Related PDB entries: 5CCV_C 5CCV_D 5CCV_G 5CCV_A 5CCV_B 5CCV_E 5CCV_H 5CCV_F 4V0Q_A 4V0R_A 5DTO_A 5JJR_A
Probab=99.54  E-value=8.8e-16  Score=165.40  Aligned_cols=248  Identities=14%  Similarity=0.015  Sum_probs=0.0  Template_Neff=7.800

Q ss_pred             HHHHHHHHHcCCCCCCCCCCCCCCCcceeec----CCceeEEEecChHHHHHHHHHhHHHHhcc---CCCCCCeeeeeeC
Q Nai_virus_Segm   25 ASAVNQADVCGLTIPGCIPNKPVGKDEVIKK----GKKVRTIMVESQANSMVLRHFFEKTVSND---RDIPRGKAIGLSS   97 (371)
Q Consensus        25 ~~~~~~~~~~~~g~~~~~~~~~~~KdE~~~~----~~k~R~i~~~~~~~~l~~~~~~~~~~~~~---~~~~~~~~iG~~~   97 (371)
                      ..+....+.+.+|.+...+|..++|+|+++.    .+++|+|+.+|+...++++++||.+....   +....+...|.++
T Consensus       429 ~~V~~~~~~~l~g~~~~~~~~~~~K~E~k~~~k~~~k~~R~I~~~~l~~rile~~~lG~l~~~~~~~~~~~~~~v~G~~~  508 (892)
T 5JJS_A          429 KLVDRERELHKLGKCGSCVYNMMGKREKKLGEFGKAKGSRAIWYMWLGVRYLEFEALGFLNEDHWFSRENSYSGVEGEGL  508 (892)
T ss_dssp             HHHHHHHHHHHTTCCSSCCEEC----------------CHHHHHHHHHHHHHHHHHHTHHHHTTTTSHHHHSSBCTTTCH
T ss_pred             HHHHHHHHHHHcCCCccceEeccccceeeccccCCcCCceEEEecchHHHHHHHHHHHHHhHhcccccCCCCCccCCCcH


Q ss_pred             CCchHHHHHHHHHHHHHhhcCCCHHHHHHHHhcCCCchhhhhchhccCCHHHHHHHHHHHHHhCCCCCChhHHHHHHHHH
Q Nai_virus_Segm   98 VGGSFKIIVMRWFRIVSRELGLDWNAFLLWLEQQPINESDKKAWESSTNELDGLPYVILMLLSIRDVSDSTSQRLLARAL  177 (371)
Q Consensus        98 ~~~~~~~l~~~l~~~~~~~~~~~~~~f~~~~~~~~~~~~D~s~fD~~~~~~~i~~~~~~~~~~~~~~~~~~~~~~~~~~~  177 (371)
                      .  .|..++..+.                ...+..+++.|+++||.+++.+.+.. ...++..+.    ++...++..+.
T Consensus       509 ~--~~g~~~~~~~----------------~~~~~~~~a~D~s~wD~~it~~~l~~-e~~~~~~~~----~~~~~l~~~~~  565 (892)
T 5JJS_A          509 H--KLGYILRDIS----------------KIPGGAMYADDTAGWDTRITEDDLHN-EEKIIQQMD----PEHRQLANAIF  565 (892)
T ss_dssp             H--HHHHHHHHHH----------------TSCSSCBBCCCBTTGGGGCCHHHHHH-HGGGGGGSC----HHHHHHHHHCC
T ss_pred             H--HHHHHHHHHh----------------cCCCCcEEEcCcCccCCCCCHHHHHH-HHHHHHhcC----HHHHHHHHHHH


Q ss_pred             HH-HcCCcEEEcC-------CEEEEcCCCCCCCCccHHhchhHHHHHHHHHHHHHHHHHHHhhcccCcccccchhccCCc
Q Nai_virus_Segm  178 AD-YMNPPVQLDG-------DLIAFAPWRVASGSYFTAHGNTYRHWLMGQWVCDFIERHYHRLGCHDCVCKVCNYFRDAT  249 (371)
Q Consensus       178 ~~-~~~~~v~~~~-------~~v~~~~~g~pSG~~~Ts~~Ns~~n~~~~~~~~~~~~~~~~~~~~~~~~~~~~~~~~~~p  249 (371)
                      .. +-.+.+.+..       +.++...++++||++.|+..||++|.++..+  ++....+                    
T Consensus       566 ~~~y~~~~~~~~~~~~~~~~g~v~~~~g~r~SG~~~Ts~~Nti~n~~~~~~--~~~~~~g--------------------  623 (892)
T 5JJS_A          566 KLTYQNKVVKVQRPTPTGTVMDIISRKDQRGSGQVGTYGLNTFTNMEAQLV--RQMEGEG--------------------  623 (892)
T ss_dssp             CCCCSSEEEEEEEEETTEEEEEEEEESSSCCTTSTTHHHHHHHHHHHHHHH--HHHHHTT--------------------
T ss_pred             HHHhcCCeEEEeecCCCCceeEEEeecCCCCCCCCChHHhHHHHHHHHHHH--HHHHhcC--------------------


Q ss_pred             ccCCCcCHHHHHHHH--------------------HHheecCcEEEecCC-HHHHHHHHHHHhCCCccCceecccCCccc
Q Nai_virus_Segm  250 WFAGTVTSLELQLMR--------------------AFFVMGDDFIGIGYH-MEAFNSILDYIFGTTTVGKVKSFFSEPSL  308 (371)
Q Consensus       250 ~~~~~~~~~~~~~~~--------------------~~~~~GDD~i~~~~~-~~~~~~~~~~~fG~~~k~~~~~~~~~~~~  308 (371)
                           +.........                    .++++|||.++.... .-......-..+|+..|...... +....
T Consensus       624 -----~~~~~~~~~~~~~~~~~~~~~~~~~~~~~~~~~v~GDD~v~~~~~~~~~~~l~~l~~~gk~rk~~~~~~-~~~~~  697 (892)
T 5JJS_A          624 -----VLTKADLENPHLLEKKITQWLETKGVERLKRMAISGDDCVVKPIDDRFANALLALNDMGKVRKDIPQWQ-PSKGW  697 (892)
T ss_dssp             -----SSCHHHHHCTTCCSHHHHHHHHHHHHHHHTTEEEETTEEEECCSSGGGGGCCHHHHHTTCCBTTSCTTS-CCCCB
T ss_pred             -----CCChHhhcCchhHHHHHHHHHHHhcchhhcceEEeCCcEEEcCcchHHHHHHHHHHHcCCccCCCCCCC-CCCCc


Q ss_pred             CCcccceeeeeEEEE
Q Nai_virus_Segm  309 FEPEGSEFLKKHFYL  323 (371)
Q Consensus       309 ~~~~~v~FLkr~f~~  323 (371)
                      ...++++||+.+|..
T Consensus       698 ~~~e~veFCs~~~~~  712 (892)
T 5JJS_A          698 HDWQQVPFCSHHFHE  712 (892)
T ss_dssp             SSGGGCCBTTBEEEE
T ss_pred             cChhhCCcccceeEE


No 25
>4HHJ_A Non-structural protein 5 (E.C.2.7.7.48); RdRp, Viral protein, RNA-dependent RNA; HET: PEG, P6G; 1.79A {Dengue virus 3}; Related PDB entries: 5K5M_A 4C11_B 4C11_A 6H9R_A 5F3Z_A 5F41_A 5I3P_A 5I3Q_A 2J7W_A 2J7U_A 5HMW_A 5HMX_A 3VWS_A 6H80_A 5HMY_A 5F3T_A 5HMZ_A 5HN0_A 5IQ6_A
Probab=99.54  E-value=2.5e-15  Score=155.50  Aligned_cols=293  Identities=13%  Similarity=0.019  Sum_probs=0.0  Template_Neff=7.100

Q ss_pred             HHHHHHHHHcCCCCCCCCCCCCCCCcceeec----CCceeEEEecChHHHHHHHHHhHHHHhcc---CCCCCCeeeeeeC
Q Nai_virus_Segm   25 ASAVNQADVCGLTIPGCIPNKPVGKDEVIKK----GKKVRTIMVESQANSMVLRHFFEKTVSND---RDIPRGKAIGLSS   97 (371)
Q Consensus        25 ~~~~~~~~~~~~g~~~~~~~~~~~KdE~~~~----~~k~R~i~~~~~~~~l~~~~~~~~~~~~~---~~~~~~~~iG~~~   97 (371)
                      ..+....+.+.+|.+...++..+.|+|+++.    .|++|+|+..++...+++.++++++....   +........|.++
T Consensus       167 ~~V~~~~~~~l~G~~~~~~~~~~~K~Ekk~~ek~~~k~pR~I~y~~l~~R~le~~~lg~l~~~h~~~~~~~~~~v~G~g~  246 (635)
T 4HHJ_A          167 KLVDRERELHKLGKCGSCVYNMMGKREKKLGEFGKAKGSRAIWYMWLGVRYLEFEALGFLNEDHWFSRENSYSGVEGEGL  246 (635)
T ss_dssp             HHHHHHHHHHHTTCCSSCCEESSCCC-----------CHHHHHHHHHHHHHHHHHHHTHHHHTTTTSHHHHSSBCTTTCH
T ss_pred             HHHHHHHHHHHhCCCccceEEeeeccceecccccCcCCCceEEcCCHHHHHHHHHHhHHHHHHhccccCcCCCCceeeCH


Q ss_pred             CCchHHHHHHHHHHHHHhhcCCCHHHHHHHHhcCCCchhhhhchhccCCHHHHHHHHHHHHHhCCCCCChhHHHHHHHHH
Q Nai_virus_Segm   98 VGGSFKIIVMRWFRIVSRELGLDWNAFLLWLEQQPINESDKKAWESSTNELDGLPYVILMLLSIRDVSDSTSQRLLARAL  177 (371)
Q Consensus        98 ~~~~~~~l~~~l~~~~~~~~~~~~~~f~~~~~~~~~~~~D~s~fD~~~~~~~i~~~~~~~~~~~~~~~~~~~~~~~~~~~  177 (371)
                        .++..++..+.                ...++.+++.|+++||.+++.+.+.. ...++..+.    +....++..++
T Consensus       247 --~~~g~~l~~~~----------------~~~~~~~~~~D~S~wDt~It~~~L~~-E~~i~~~~~----~~~~~l~~~l~  303 (635)
T 4HHJ_A          247 --HKLGYILRDIS----------------KIPGGAMYADDTAGWDTRITEDDLHN-EEKIIQQMD----PEHRQLANAIF  303 (635)
T ss_dssp             --HHHHHHHHHHH----------------TSSSSCBBCCCBTTGGGGCCHHHHHH-HGGGGGGSC----HHHHHHHHHHC
T ss_pred             --HHHHHHHHHHh----------------cCCCCeEEECCCCcCCccCCHHHHHH-HHHHHHhcC----HHHHHHHHHHH


Q ss_pred             HHHcCCcEEEc------CC--EEEEcCCCCCCCCccHHhchhHHHHHHHHHHHHHHHHHHHhhcccCcccccchhccCCc
Q Nai_virus_Segm  178 ADYMNPPVQLD------GD--LIAFAPWRVASGSYFTAHGNTYRHWLMGQWVCDFIERHYHRLGCHDCVCKVCNYFRDAT  249 (371)
Q Consensus       178 ~~~~~~~v~~~------~~--~v~~~~~g~pSG~~~Ts~~Ns~~n~~~~~~~~~~~~~~~~~~~~~~~~~~~~~~~~~~p  249 (371)
                      ...+...+...      +.  .++...++++||...|+..||++|.++..+  +++...+.                   
T Consensus       304 ~~~y~~~~~~~~r~~~~g~~g~v~~~~GqR~SG~~~Ts~~NTi~n~~v~l~--~~~~~~Gi-------------------  362 (635)
T 4HHJ_A          304 KLTYQNKVVKVQRPTPTGTVMDIISRKDQRGSGQVGTYGLNTFTNMEAQLV--RQMEGEGV-------------------  362 (635)
T ss_dssp             CCCCSSEEEEEEEEETTEEEEEEEEESSSCCTTSTTHHHHHHHHHHHHHHH--HHHHHTTS-------------------
T ss_pred             HHHhcCCcEEEeecCCCCceeeEEEecCeeCCCCCChHHhHHHHHHHHHHH--HHHHHCCC-------------------


Q ss_pred             ccCCCcCHHH-------------------HHHHHHHheecCcEEEecCC--HHHHHHHHHHHhCCCccCceecccCCccc
Q Nai_virus_Segm  250 WFAGTVTSLE-------------------LQLMRAFFVMGDDFIGIGYH--MEAFNSILDYIFGTTTVGKVKSFFSEPSL  308 (371)
Q Consensus       250 ~~~~~~~~~~-------------------~~~~~~~~~~GDD~i~~~~~--~~~~~~~~~~~fG~~~k~~~~~~~~~~~~  308 (371)
                           .....                   ......++++|||+++....  .......+... |+..|...+.. +....
T Consensus       363 -----~~~~~~~~~~~~~~~~~~~l~~~~~~~~~~~~v~GDD~Vv~~~~~~~~~~l~~l~~~-G~~~K~~~~~~-~~~~~  435 (635)
T 4HHJ_A          363 -----LTKADLENPHLLEKKITQWLETKGVERLKRMAISGDDCVVKPIDDRFANALLALNDM-GKVRKDIPQWQ-PSKGW  435 (635)
T ss_dssp             -----SCHHHHHCTTCCSHHHHHHHHHHHHHHHTTEEEETTEEEECCSSGGGGGCCHHHHHT-TCCBTTSCTTS-CCCCB
T ss_pred             -----CChhhccCcchhHHHHHHHHHHhcchhceeeEEeCCcEEEccCcHHHHHHHHHHHHh-CCcccCCCCCC-CCCCc


Q ss_pred             CCcccceeeeeEEEEcCC-CCeEEeeeeecHHHHHHHHHhCCccCCHHHHHHHHHHHHHHh
Q Nai_virus_Segm  309 FEPEGSEFLKKHFYLDKS-FNTYNVRIFRAPGRLLAKLLKGRSTQRTDTFRIACLSALWEI  368 (371)
Q Consensus       309 ~~~~~v~FLkr~f~~~~~-~~~~~~~l~~~~i~~~~~~~~~~~~~~~~~~~~~~~~al~e~  368 (371)
                      .++++|+||+++|..... .+.....+.++..+.+.+.....+......-...+..+-..+
T Consensus       436 ~~~eeVeFCsh~~~~~~~~dgr~~~~p~R~~~eiigr~~~s~~~~~~~~~~~~l~ka~a~~  496 (635)
T 4HHJ_A          436 HDWQQVPFCSHHFHELIMKDGRKLVVPCRPQDELIGRARISQGAGWSLRETACLGKAYAQM  496 (635)
T ss_dssp             SSGGGCCBTTBEEEEEECTTSCEEEEEECCHHHHHHHHTEESSSCCCHHHHHHHHHHHHHH
T ss_pred             ccHHHCCcccceeEEEEeeCCcEEEEecCCHHhHHheeeeEcCCCCCHHHHHHHHHHHHHH


No 26
>PF02123.16 ; RdRP_4 ; Viral RNA-directed RNA-polymerase
Probab=99.48  E-value=3.4e-15  Score=150.26  Aligned_cols=215  Identities=11%  Similarity=-0.127  Sum_probs=0.0  Template_Neff=9.700

Q ss_pred             CCcceeec----CCceeEEEecChHHHHHHHHHhHHHHhccCCCCCCeeeeeeCCCchHHHHHHHHHHHHHhhcCCCHHH
Q Nai_virus_Segm   48 GKDEVIKK----GKKVRTIMVESQANSMVLRHFFEKTVSNDRDIPRGKAIGLSSVGGSFKIIVMRWFRIVSRELGLDWNA  123 (371)
Q Consensus        48 ~KdE~~~~----~~k~R~i~~~~~~~~l~~~~~~~~~~~~~~~~~~~~~iG~~~~~~~~~~l~~~l~~~~~~~~~~~~~~  123 (371)
                      .|+|.++.    .+|+|.|++.|+...+..+++++++...+    .+..++.+.  .+|....+.+.             
T Consensus       230 ~k~~~~~~~K~e~GK~R~I~~~~~~~~l~~~~~~~~~e~~~----~~~~~~~~~--~~~~~~~~~~~-------------  290 (467)
T RDRP_SCVLB/837  230 PEIHAYTSTKYEWGKVRALYGCDFSSHTMADFGLLQCEDTF----PGFVPTGSY--ANEDYVRTRIA-------------  290 (467)
T ss_pred             cceeeecccccccCCceeEeccCHHHHHHHHHHHHHHHHhC----CCCCCCCCc--ccHHHHHHHHh-------------


Q ss_pred             HHHHHhcCCCchhhhhchhccCCHHHHHHHHHHHHHhCCCCCChhHHHHHHHHHHHHcCCcEEEcCCEE-EEcCCCCCCC
Q Nai_virus_Segm  124 FLLWLEQQPINESDKKAWESSTNELDGLPYVILMLLSIRDVSDSTSQRLLARALADYMNPPVQLDGDLI-AFAPWRVASG  202 (371)
Q Consensus       124 f~~~~~~~~~~~~D~s~fD~~~~~~~i~~~~~~~~~~~~~~~~~~~~~~~~~~~~~~~~~~v~~~~~~v-~~~~~g~pSG  202 (371)
                         ...+..++++||++||++++.+.+..++..+...+......+....+..+...+....+...++.+ +...|++|||
T Consensus       291 ---~~~~~~~~~~D~s~FD~~~~~~~~~~v~~~~~~~~~~~~~~~~~~~~~~~~~~~~~~~v~~~g~~~~~~~~G~l~SG  367 (467)
T RDRP_SCVLB/837  291 ---GTHSLIPFCYDFDDFNSQHSKEAMQAVIDAWISVYHDKLTDDQIEAAKWTRNSVDRMVAHQPNTGETYDVKGTLFSG  367 (467)
T ss_pred             ---cCCCCeEEEecchhhcccCCHHHHHHHHHHHHHHHhhcCCHHHHHHHHHHHHHhhceEEecCCCCcEEEEeceecCC


Q ss_pred             CccHHhchhHHHHHHHHHHHHHHHHHHHhhcccCcccccchhccCCcccCCCcCHHHHHHHHHHheecCcEEEecCC--H
Q Nai_virus_Segm  203 SYFTAHGNTYRHWLMGQWVCDFIERHYHRLGCHDCVCKVCNYFRDATWFAGTVTSLELQLMRAFFVMGDDFIGIGYH--M  280 (371)
Q Consensus       203 ~~~Ts~~Ns~~n~~~~~~~~~~~~~~~~~~~~~~~~~~~~~~~~~~p~~~~~~~~~~~~~~~~~~~~GDD~i~~~~~--~  280 (371)
                      +..|+.+||++|.++..+  ++... ..                                 ...+++|||.++.+..  .
T Consensus       368 ~~~Ts~~NSvlN~~~~~~--~~~~~-~~---------------------------------~~~~~~GDD~~~~~~~~~~  411 (467)
T RDRP_SCVLB/837  368 WRLTTFFNTALNYCYLAN--AGINS-LV---------------------------------PTSLHNGDDVFAGIRTIAD  411 (467)
T ss_pred             CcHHHHHHHHHHHHHHHH--HHHhc-CC---------------------------------CcceecCCcEEEEcCCHHH


Q ss_pred             HHHHHHHHHHhCCCccCceecccCCcccCCcccceeeeeEEEEcCCCC
Q Nai_virus_Segm  281 EAFNSILDYIFGTTTVGKVKSFFSEPSLFEPEGSEFLKKHFYLDKSFN  328 (371)
Q Consensus       281 ~~~~~~~~~~fG~~~k~~~~~~~~~~~~~~~~~v~FLkr~f~~~~~~~  328 (371)
                      ..........+|++.+..++..        .+.++||++.|......+
T Consensus       412 ~~~~~~~~~~~G~~~~~~k~~~--------~~~~eFLr~~f~~~~~~g  451 (467)
T RDRP_SCVLB/837  412 GISLIKNAAATGVRANTTKMNI--------GTIAEFLRVDMRAKNSTG  451 (467)
T ss_pred             HHHHHHHHHHcCCeeeeccccc--------CCceEEEEEEeccCCccc


No 27
>4K6M_A Polyprotein; Methyltransferase, RNA-dependent RNA polymerase, TRANSFERASE; HET: SO4, SAH; 2.6A {Japanese encephalitis virus}; Related PDB entries: 4K6M_B
Probab=99.46  E-value=3.2e-14  Score=153.83  Aligned_cols=285  Identities=12%  Similarity=-0.016  Sum_probs=0.0  Template_Neff=7.700

Q ss_pred             HHHHHHHHHcCCCCCCCCCCCCCCCcceeec----CCceeEEEecChHHHHHHHHHhHHHHhcc---CCCCCCeeeeeeC
Q Nai_virus_Segm   25 ASAVNQADVCGLTIPGCIPNKPVGKDEVIKK----GKKVRTIMVESQANSMVLRHFFEKTVSND---RDIPRGKAIGLSS   97 (371)
Q Consensus        25 ~~~~~~~~~~~~g~~~~~~~~~~~KdE~~~~----~~k~R~i~~~~~~~~l~~~~~~~~~~~~~---~~~~~~~~iG~~~   97 (371)
                      ..+....+.+.+|++...++..+.|+|+++.    .|.+|.|+..++...+++.++++++....   +....+...|.++
T Consensus       435 ~~V~~~~~~~~~g~~~~~~~~~~~K~Ekk~~~~~~~k~~R~I~y~~l~~r~le~~~lg~l~~~~~~~~~~~~~~v~G~~~  514 (915)
T 4K6M_A          435 EMVDEERENHLRGECHTCIYNMMGKREKKPGEFGKAKGSRAIWFMWLGARYLEFEALGFLNEDHWLSRENSGGGVEGSGV  514 (915)
T ss_dssp             HHHHHHHHHHHTTCCSSCCEEEEECCCEEECBTTBCCBCCEEEECCHHHHHHHHHHHTHHHHTTTTSHHHHSSBCTTCCH
T ss_pred             HHHHHHHHHHHcCCCcccEEecccccCCCCCcCCCCCCceeEEeCCHHHHHHHHHHHHHHHHHcccccccCCCcccccch


Q ss_pred             CCchHHHHHHHHHHHHHhhcCCCHHHHHHHHhcCCCchhhhhchhccCCHHHHHHHHHHHHHhCCCCCChhHHHHHHHHH
Q Nai_virus_Segm   98 VGGSFKIIVMRWFRIVSRELGLDWNAFLLWLEQQPINESDKKAWESSTNELDGLPYVILMLLSIRDVSDSTSQRLLARAL  177 (371)
Q Consensus        98 ~~~~~~~l~~~l~~~~~~~~~~~~~~f~~~~~~~~~~~~D~s~fD~~~~~~~i~~~~~~~~~~~~~~~~~~~~~~~~~~~  177 (371)
                        ..+..+++.+-                ...++.+++.|+++||.+++.+.+.. ...++..+.    .....++..++
T Consensus       515 --~~~g~~l~~~~----------------~~~~~~~~~~D~s~fD~~it~~~L~~-e~~~~~~~~----~~~~~l~~~i~  571 (915)
T 4K6M_A          515 --QKLGYILRDIA----------------GKQGGKMYADDTAGWDTRITRTDLEN-EAKVLELLD----GEHRMLARAII  571 (915)
T ss_dssp             --HHHHHHHHHHH----------------TSSSSCEECCCBTTGGGGCCHHHHHH-HGGGGGGCC----HHHHHHHHHCC
T ss_pred             --HHHHHHHHHHH----------------hhhCCeEEEeCcccCCCCCCHHHHHH-HHHHHHHhC----HHHHHHHHHHH


Q ss_pred             HHHcCCcEE-----EcCC----EEEEcCCCCCCCCccHHhchhHHHHHHHHHHHHHHHHHHHhhcccCcccccchhccCC
Q Nai_virus_Segm  178 ADYMNPPVQ-----LDGD----LIAFAPWRVASGSYFTAHGNTYRHWLMGQWVCDFIERHYHRLGCHDCVCKVCNYFRDA  248 (371)
Q Consensus       178 ~~~~~~~v~-----~~~~----~v~~~~~g~pSG~~~Ts~~Ns~~n~~~~~~~~~~~~~~~~~~~~~~~~~~~~~~~~~~  248 (371)
                      ...+...+.     ..+|    .+|...|.++||...|+..||++|.++..+  +++...+                   
T Consensus       572 ~~~y~~~~~~~~~~~~~G~t~~~v~~~~G~R~SG~~~Ts~~Nti~n~~~~~~--~~~~~~g-------------------  630 (915)
T 4K6M_A          572 ELTYRHKVVKVMRPAAEGKTVMDVISREDQRGSGQVVTYALNTFTNIAVQLV--RLMEAEG-------------------  630 (915)
T ss_dssp             CCCCCSEEEEEEEECGGGCEEEEEEEESSSCCTTCTTHHHHHHHHHHHHHHH--HHHHHTT-------------------
T ss_pred             HHHHhCCceEeeeecCCCceeEEEEeecCCCCCCCCCcHHHHHHHHHHHHHH--HHHHHcC-------------------


Q ss_pred             cccCCCcCHHHHHHHH---------------------HHheecCcEEEecCC-HHHHHHHHHHHhCCCccCce-----ec
Q Nai_virus_Segm  249 TWFAGTVTSLELQLMR---------------------AFFVMGDDFIGIGYH-MEAFNSILDYIFGTTTVGKV-----KS  301 (371)
Q Consensus       249 p~~~~~~~~~~~~~~~---------------------~~~~~GDD~i~~~~~-~~~~~~~~~~~fG~~~k~~~-----~~  301 (371)
                            +...++...+                     ++++.|||+++.... .......+-..+|...|...     ..
T Consensus       631 ------i~~~~~~~~~~~~~~~~~~~~~~~~~~~~~~~~~v~GDD~vv~~~~~~~~~~~~~l~~~g~~~k~~~~~~~~~~  704 (915)
T 4K6M_A          631 ------VIGPQHLEQLPRKNKIAVRTWLFENGEERVTRMAISGDDCVVKPLDDRFATALHFLNAMSKVRKDIQEWKPSHG  704 (915)
T ss_dssp             ------SCCGGGSSCCCHHHHHHHHHHHHHHHHHHHTTEEEETTEEEECCSSSSGGGCCHHHHHTTCCBSSSCTTSCCCE
T ss_pred             ------CCCHHHHhcCCcccHHHHHHHHHHccchhhhceEEeCCCEEEecCChHHHHHHHHHHHhhccccccCCCCCCCC


Q ss_pred             ccCCcccCCcccceeeeeEEEEcC-CCCeEEeeeeecHHHHHHHHHhCCccC-CHHHHHHHHHHHH
Q Nai_virus_Segm  302 FFSEPSLFEPEGSEFLKKHFYLDK-SFNTYNVRIFRAPGRLLAKLLKGRSTQ-RTDTFRIACLSAL  365 (371)
Q Consensus       302 ~~~~~~~~~~~~v~FLkr~f~~~~-~~~~~~~~l~~~~i~~~~~~~~~~~~~-~~~~~~~~~~~al  365 (371)
                      ...      +++|+||+.+|.... ..+.....+.++..+.+.+.....+.. +..+......+.+
T Consensus       705 ~~~------~e~veFCsh~~~~~~~~dgr~~~~p~R~~~e~lgr~~~s~~~~~~~~~~~~~~~a~a  764 (915)
T 4K6M_A          705 WHD------WQQVPFCSNHFQEIVMKDGRSIVVPCRGQDELIGRARISPGAGWNVKDTACLAKAYA  764 (915)
T ss_dssp             ESS------GGGCCBTTBEEEEEECTTSCEEEEEECCHHHHHHHHTEESSTTCCHHHHHHHHHHHH
T ss_pred             ccc------cccCCcccCcceEEEEcCCcEEEEeeCCchhHHheeEeeCCCCCCchHHHHHHHHHH


No 28
>5U0B_B Genome polyprotein (E.C.2.1.1.56,2.1.1.57,2.7.7.48); Viral RNA polymerase, TRANSFERASE; HET: SAH, SO4; 3.0A {Zika virus (strain Mr 766)}; Related PDB entries: 5M2X_A 5M2X_B 5M2X_E 5M2X_F 6I7P_C 5M2Z_C 6I7P_D 5M2Z_D 6I7P_A 5M2Z_A 6I7P_B 5M2Z_B 6I7P_E 5M2Z_E 6I7P_F 5M2Z_F 5M2X_C 5M2X_D 5TFR_B 5TFR_A 5U0B_A 5TMH_B 5TMH_A
Probab=99.16  E-value=8.2e-12  Score=134.98  Aligned_cols=243  Identities=15%  Similarity=0.054  Sum_probs=0.0  Template_Neff=7.400

Q ss_pred             HHHHHHHHHcCCCCCCCCCCCCCCCcceeec----CCceeEEEecChHHHHHHHHHhHHHHhc---cCCCCCCeeeeeeC
Q Nai_virus_Segm   25 ASAVNQADVCGLTIPGCIPNKPVGKDEVIKK----GKKVRTIMVESQANSMVLRHFFEKTVSN---DRDIPRGKAIGLSS   97 (371)
Q Consensus        25 ~~~~~~~~~~~~g~~~~~~~~~~~KdE~~~~----~~k~R~i~~~~~~~~l~~~~~~~~~~~~---~~~~~~~~~iG~~~   97 (371)
                      ..+....+.+.+|+....++..+.|.|.++.    .|..|+|+..++...+++.++||.+...   .+....+...|.++
T Consensus       434 ~~V~~~~~~~l~g~~~~~~~~~m~K~E~k~~~~~~~k~~RlI~y~~L~~R~le~~~lg~ln~~h~~~~~~~~~~~~G~~~  513 (903)
T 5U0B_B          434 ALVDREREHHLRGECHSCVYNMMGKREKKQGEFGKAKGSRAIWYMWLGARFLEFEALGFLNEDHWMGRENSGGGVEGLGL  513 (903)
T ss_dssp             HHHHHHHHHHHTTCCSSCCEEEEECCCEEECBTTBCCBCCEEEEECHHHHHHHHHHHTHHHHTTTTSHHHHSSBCTTCCH
T ss_pred             HHHHHHHHHHHcCCceecEEeccccceeecCccCCccCcceeecchhHHHHHHHHHHHHHhHhcccccccCCCccCCCcH


Q ss_pred             CCchHHHHHHHHHHHHHhhcCCCHHHHHHHHhcCCCchhhhhchhccCCHHHHHHHHHHHHHhCCCCCChhHHHHHHHHH
Q Nai_virus_Segm   98 VGGSFKIIVMRWFRIVSRELGLDWNAFLLWLEQQPINESDKKAWESSTNELDGLPYVILMLLSIRDVSDSTSQRLLARAL  177 (371)
Q Consensus        98 ~~~~~~~l~~~l~~~~~~~~~~~~~~f~~~~~~~~~~~~D~s~fD~~~~~~~i~~~~~~~~~~~~~~~~~~~~~~~~~~~  177 (371)
                      . .....+...+...                 +...++.|.++||.+|+++.+.. ...+.....    +....++..++
T Consensus       514 ~-~~g~~l~~~~~~~-----------------~~~~~a~D~s~wDt~it~~dl~~-e~~~~~~~~----~~~~~l~~~~~  570 (903)
T 5U0B_B          514 Q-RLGYILEEMNRAP-----------------GGKMYADDTAGWDTRISKFDLEN-EALITNQME----EGHRTLALAVI  570 (903)
T ss_dssp             H-HHHHHHHHHHTSC-----------------SSCBBCCCBTTGGGGCCHHHHHH-HGGGGGGSC----HHHHHHHHHHC
T ss_pred             H-HHHHHHHHHhhCC-----------------CCcEEEeCCCeeCCCCCHHHHHH-HHHHHHhCC----HHHHHHHHHHH


Q ss_pred             HHHcCCcEEEc---------CCEEEEcCCCCCCCCccHHhchhHHHHHHHHHHHHHHHHHHHhhcccCcccccchhccCC
Q Nai_virus_Segm  178 ADYMNPPVQLD---------GDLIAFAPWRVASGSYFTAHGNTYRHWLMGQWVCDFIERHYHRLGCHDCVCKVCNYFRDA  248 (371)
Q Consensus       178 ~~~~~~~v~~~---------~~~v~~~~~g~pSG~~~Ts~~Ns~~n~~~~~~~~~~~~~~~~~~~~~~~~~~~~~~~~~~  248 (371)
                      .......+...         .+.++...+.+.||+..|...||+.|.++..+  +.....+.                  
T Consensus       571 ~~~y~~~v~~~~~p~~~g~t~~~v~~~~gqr~SG~v~T~~~NTitn~~~~~~--~~~~~~g~------------------  630 (903)
T 5U0B_B          571 KYTYQNKVVKVLRPAEGGKTVMDIISRQDQRGSGQVVTYALNTFTNLVVQLI--RNMEAEEV------------------  630 (903)
T ss_dssp             CCCCSSCCEEEEEECGGGCEEEEEECCSCSCCTTCTTHHHHHHHHHHHHHHH--HHHHHTTS------------------
T ss_pred             HHHhhCCcEEEeecCCCCceeeEEEeecccccCCCCCchhcHHHHHHHHHHH--HHHHHcCC------------------


Q ss_pred             cccCCCcCHHHHHHH------------------HHHheecCcEEEecCC--HHHHHHHHHHHhCCCccC-----ceeccc
Q Nai_virus_Segm  249 TWFAGTVTSLELQLM------------------RAFFVMGDDFIGIGYH--MEAFNSILDYIFGTTTVG-----KVKSFF  303 (371)
Q Consensus       249 p~~~~~~~~~~~~~~------------------~~~~~~GDD~i~~~~~--~~~~~~~~~~~fG~~~k~-----~~~~~~  303 (371)
                            ...++....                  ..+++.|||+++....  ...+...+.+. |...|.     ......
T Consensus       631 ------~~~~~~~~~~~~~~~~~~~~~~~~~~~~~~~v~GDD~v~~~~~~~~~~~~~~l~~~-g~~~K~~~~~~~~~~~~  703 (903)
T 5U0B_B          631 ------LEMQDLWLLRKPEKVTRWLQSNGWDRLKRMAVSGDDCVVKPIDDRFAHALRFLNDM-GKVRKDTQEWKPSTGWS  703 (903)
T ss_dssp             ------SCSSTTTTCCCTHHHHHHCCCCCHHHHTTEEEETTEEEECCSSGGGGGCCHHHHHT-TCCBSSSCTTSCCCCBS
T ss_pred             ------CChhHHHHccChHHHHHHHHHcccHHHhceEEeCCcEEEecCchhHHHHHHHHHHc-CCcccCCCCCCCCCCCc


Q ss_pred             CCcccCCcccceeeeeEEEE
Q Nai_virus_Segm  304 SEPSLFEPEGSEFLKKHFYL  323 (371)
Q Consensus       304 ~~~~~~~~~~v~FLkr~f~~  323 (371)
                      .      .++++||+.+|..
T Consensus       704 ~------~e~veFcSh~~~~  717 (903)
T 5U0B_B          704 N------WEEVPFCSHHFNK  717 (903)
T ss_dssp             S------GGGCCBTTBEEEE
T ss_pred             C------cccCCccccccEE


No 29
>PF05919.11 ; Mitovir_RNA_pol ; Mitovirus RNA-dependent RNA polymerase
Probab=99.12  E-value=4.5e-12  Score=127.93  Aligned_cols=199  Identities=14%  Similarity=0.117  Sum_probs=0.0  Template_Neff=7.400

Q ss_pred             Ccceeec-CCceeEEEecChHHHHHHHHHhHHHHhccCCCCCCeeeeeeCCCchHHHHHHHHHHHHHhhcCCCHHHHHHH
Q Nai_virus_Segm   49 KDEVIKK-GKKVRTIMVESQANSMVLRHFFEKTVSNDRDIPRGKAIGLSSVGGSFKIIVMRWFRIVSRELGLDWNAFLLW  127 (371)
Q Consensus        49 KdE~~~~-~~k~R~i~~~~~~~~l~~~~~~~~~~~~~~~~~~~~~iG~~~~~~~~~~l~~~l~~~~~~~~~~~~~~f~~~  127 (371)
                      |-..++. ++|+|+|++.|...+++.+.+...+....+.  .+...+++..     ..++++.                 
T Consensus        78 rl~~v~e~~gK~RvI~~~~~~~q~~l~pL~~~L~~~l~~--~p~d~tf~q~-----~~~~~l~-----------------  133 (483)
T Q6GYC2_9VIRU/1   78 SLSLIYDPECKVRIVAMLDYTTQLFLRPIHNDLFKLLKK--LPQDRTFTQN-----PLNDWEN-----------------  133 (483)
T ss_pred             eEEEEeCCCCCeEEEEEecHHHHHHHHHHHHHHHHHHhc--CCCCCCCCCC-----HHHHHHh-----------------


Q ss_pred             HhcCCCchhhhhchhccCCHHHHHHHHHHHHHhCCCCCChhHHHHHHHHHHHHcCCcEEEcCCEEEEcCCCCCCCCccHH
Q Nai_virus_Segm  128 LEQQPINESDKKAWESSTNELDGLPYVILMLLSIRDVSDSTSQRLLARALADYMNPPVQLDGDLIAFAPWRVASGSYFTA  207 (371)
Q Consensus       128 ~~~~~~~~~D~s~fD~~~~~~~i~~~~~~~~~~~~~~~~~~~~~~~~~~~~~~~~~~v~~~~~~v~~~~~g~pSG~~~Ts  207 (371)
                       .+..++++|+++||.+++.+++..++..++....+.  ....+.+       +.......+|..+...+|+|||++.|.
T Consensus       134 -~~~~~~s~DlSsadd~ip~~l~~~vl~~l~~~~~~~--~~w~~lL-------~~~~~~~~~g~~~~~~~G~PsGs~~T~  203 (483)
T Q6GYC2_9VIRU/1  134 -NEHSFWSIDLTAATDRFPISLQRRLLLYIYSDPEIA--NSWQNLL-------VHREYARNGLNPIKYSVGQPMGAYSSW  203 (483)
T ss_pred             -cCCcEEEEEchhchhcCCHHHHHHHHHHHhcChhHh--HHHHHHH-------hCCceecCCCCeeEEeecccCCCCChH


Q ss_pred             hchhHHHHHHHHHHHHHHHHHHHhhcccCcccccchhccCCcccCCCcCHHHHHHHHHHheecCcEEEecCC-HHHHHHH
Q Nai_virus_Segm  208 HGNTYRHWLMGQWVCDFIERHYHRLGCHDCVCKVCNYFRDATWFAGTVTSLELQLMRAFFVMGDDFIGIGYH-MEAFNSI  286 (371)
Q Consensus       208 ~~Ns~~n~~~~~~~~~~~~~~~~~~~~~~~~~~~~~~~~~~p~~~~~~~~~~~~~~~~~~~~GDD~i~~~~~-~~~~~~~  286 (371)
                      ..||++|.++..|+.........                                 ....++|||.++.... ...+.+.
T Consensus       204 ~l~tL~n~~iv~~a~~~~g~~~~---------------------------------~~~~v~GDDiVi~~~~~a~~y~~~  250 (483)
T Q6GYC2_9VIRU/1  204 PAFTLSHHLVVHWCAHLCHINKF---------------------------------KDYIILGDDIVIHNDKVAKKYIEI  250 (483)
T ss_pred             HHHHHHHHHHHHHHHHHcCCccc---------------------------------ccEEEEecCEEEcCHHHHHHHHHH


Q ss_pred             HHHHhCCCccCceecccCCcccCCcccceeeeeEEE
Q Nai_virus_Segm  287 LDYIFGTTTVGKVKSFFSEPSLFEPEGSEFLKKHFY  322 (371)
Q Consensus       287 ~~~~fG~~~k~~~~~~~~~~~~~~~~~v~FLkr~f~  322 (371)
                      ++. +|++. +..|+.+.      .+.++||||.+.
T Consensus       251 ~~~-lGl~I-n~~Kt~vs------~~~~eFlkr~f~  278 (483)
T Q6GYC2_9VIRU/1  251 MGK-LGVGL-SDSKTHVS------KDTYEFAKRWIH  278 (483)
T ss_pred             HHH-hCCcc-CCCCCccC------cccEEEccEEEe


No 30
>PF04197.12 ; Birna_RdRp ; Birnavirus RNA dependent RNA polymerase (VP1)
Probab=98.93  E-value=4.9e-10  Score=116.13  Aligned_cols=272  Identities=12%  Similarity=-0.027  Sum_probs=0.0  Template_Neff=4.200

Q ss_pred             CCCcccccccCCCCcCChhHHhH---HHHHHHHHHHcCCCCCC----------------CCCCC-CCCCcceeec---CC
Q Nai_virus_Segm    1 SSGLLPLNSLFGACQGSKKEMHC---AASAVNQADVCGLTIPG----------------CIPNK-PVGKDEVIKK---GK   57 (371)
Q Consensus         1 ~~~~~~~~~~~~~~~~~~~~~~~---~~~~~~~~~~~~~g~~~----------------~~~~~-~~~KdE~~~~---~~   57 (371)
                      |||.    +|+|+..|---..--   ....-.+.+++++|...                +.... .+.|.|.-..   ..
T Consensus       257 SAG~----PY~gk~Kge~m~eiL~~ad~~lp~v~~~iKeg~~~~~~~~~~l~~~l~e~~~fl~ellknK~DRYe~skl~~  332 (875)
T RDRP_IBDVU/1-8  257 SSGL----PYVGRTKGETIGEMIAISNQFLRELSALLKQGAGTKGSNKKKLLSMLSDYWYLSCGLLFPKAERYDKSTCCT  332 (875)
T ss_pred             CCCC----CCCCCCHHHHHHHHHHHHHHHHHHHHHHHHhcCCCCCCchHHHHHhhhhhhhHhHhhhcCchhhcCcccCCC


Q ss_pred             ceeEEEecChHHHHHHHHHhHHHHhc----c-CCCCCCeeeeeeCCCchHHHHHHHHHH----------------HHHhh
Q Nai_virus_Segm   58 KVRTIMVESQANSMVLRHFFEKTVSN----D-RDIPRGKAIGLSSVGGSFKIIVMRWFR----------------IVSRE  116 (371)
Q Consensus        58 k~R~i~~~~~~~~l~~~~~~~~~~~~----~-~~~~~~~~iG~~~~~~~~~~l~~~l~~----------------~~~~~  116 (371)
                      |||.|++.|+++.+++..+..++...    + ....++.+.|+++..++-.++++++..                .    
T Consensus       333 KTRpyws~Pah~~lL~S~lsQp~~~~sl~~~~~~~~tpnlYGfS~a~GGl~rl~ewi~~~~~~~~~vYgDDiyi~~----  408 (875)
T RDRP_IBDVU/1-8  333 KTRNKWSAQSSTHLMISMITWPVMSNSPNNVLNIEGCPSLYKFNPFRGGLNRIVEWIMAPDEPKALVYADNIYIVH----  408 (875)
T ss_pred             CcCeeeeccHHHHHHHHHhhcHhhccCcccccCCCCCcccccCCCccCcHHHHHHHHhCCCCCEEEEEcceEEEEe----


Q ss_pred             cCCCHHHHHHHHhcCCCchhhhhchhccCCHHHHHHHHHHHH-HhCCCCCChhHHHHHHHHHHHHcCCcEEEcCCEEEE-
Q Nai_virus_Segm  117 LGLDWNAFLLWLEQQPINESDKKAWESSTNELDGLPYVILML-LSIRDVSDSTSQRLLARALADYMNPPVQLDGDLIAF-  194 (371)
Q Consensus       117 ~~~~~~~f~~~~~~~~~~~~D~s~fD~~~~~~~i~~~~~~~~-~~~~~~~~~~~~~~~~~~~~~~~~~~v~~~~~~v~~-  194 (371)
                                   +..++..|++.+|.++.+++++.++..++ +.+.+...+.....+..+.  +...+..+.+|.... 
T Consensus       409 -------------~~t~YsIDpdf~qmsv~~d~I~~~~~yLlt~~~~q~G~p~~n~fW~~v~--ma~~P~liVdG~~v~~  473 (875)
T RDRP_IBDVU/1-8  409 -------------SNTWYSIDLEKGEANCTRQHMQAAMYYILTRGWSDNGDPMFNQTWATFA--MNIAPALVVDSSCLIM  473 (875)
T ss_pred             -------------CCEEEEECCCCccCCCCHHHHHHHHHHHHHccchhcCCcchhhHHHHHH--HHhCCceeecchhhhh


Q ss_pred             ----cCCCCCCCCccHHhchhHHHHHHHHHHHHHHHHHHHhhcccCcccccchhccCCcccCCCcCHHHHHHHHHHheec
Q Nai_virus_Segm  195 ----APWRVASGSYFTAHGNTYRHWLMGQWVCDFIERHYHRLGCHDCVCKVCNYFRDATWFAGTVTSLELQLMRAFFVMG  270 (371)
Q Consensus       195 ----~~~g~pSG~~~Ts~~Ns~~n~~~~~~~~~~~~~~~~~~~~~~~~~~~~~~~~~~p~~~~~~~~~~~~~~~~~~~~G  270 (371)
                          +..|++||+++|+.+|++.+.++..+   |+..                                          |
T Consensus       474 n~Q~k~~G~~SGvvgTtLfDtvkS~Ia~~~---~~~~------------------------------------------G  508 (875)
T RDRP_IBDVU/1-8  474 NLQIKTYGQGSGNAATFINNHLLSTLVLDQ---WNLM------------------------------------------K  508 (875)
T ss_pred             ccCcccCCCCCCCchHHHHHHHHHHHHHHH---HHHc------------------------------------------C


Q ss_pred             CcEEEecCCHHHHHHHHHHHhCCCccCceec---------------------ccCCcccCCcccceeeeeEEEEcCCCCe
Q Nai_virus_Segm  271 DDFIGIGYHMEAFNSILDYIFGTTTVGKVKS---------------------FFSEPSLFEPEGSEFLKKHFYLDKSFNT  329 (371)
Q Consensus       271 DD~i~~~~~~~~~~~~~~~~fG~~~k~~~~~---------------------~~~~~~~~~~~~v~FLkr~f~~~~~~~~  329 (371)
                      ||.-     .......+...+|+..|.+...                     ...+....+.-+..||+=...+......
T Consensus       509 ~~~p-----~s~~~~~~~~k~GL~vK~E~~~~~~~~~l~ea~~~~~~G~l~~~~~P~~~~~~ve~kfLG~~~~y~~~~~~  583 (875)
T RDRP_IBDVU/1-8  509 QPSP-----DSEEFKSIEDKLGINFKIERSIDDIRGKLRQLVPLAQPGYLSGGVEPEQPSPTVELDLLGWSATYSKDLGI  583 (875)
T ss_pred             CCCC-----ChHHHHHHHHHHCCeEEeeeeechhhHHHHHHHhcCCCCccCCCCCCCCCCCccccccceEEEEEECccCe


Q ss_pred             EEeeeeecHHHHHHHH
Q Nai_virus_Segm  330 YNVRIFRAPGRLLAKL  345 (371)
Q Consensus       330 ~~~~l~~~~i~~~~~~  345 (371)
                      +++.|..+.+..++-+
T Consensus       584 ~VP~L~~erwlkl~l~  599 (875)
T RDRP_IBDVU/1-8  584 YVPVLDKERLFCSAAY  599 (875)
T ss_pred             eeEeecHHHHHHHhhc


No 31
>cd01699 RNA_dep_RNAP; RNA_dep_RNAP: RNA-dependent RNA polymerase (RdRp) is an essential protein encoded in the genomes of all RNA containing viruses with no DNA stage.
Probab=98.80  E-value=4.7e-09  Score=97.08  Aligned_cols=253  Identities=15%  Similarity=0.054  Sum_probs=0.0  Template_Neff=11.700

Q ss_pred             HHHHHHc--CCCCCCCCCCCCCCCcceeecC----CceeEEEecChHHHHHHHHHhHHHHhccC--CCCCCeeeeeeCCC
Q Nai_virus_Segm   28 VNQADVC--GLTIPGCIPNKPVGKDEVIKKG----KKVRTIMVESQANSMVLRHFFEKTVSNDR--DIPRGKAIGLSSVG   99 (371)
Q Consensus        28 ~~~~~~~--~~g~~~~~~~~~~~KdE~~~~~----~k~R~i~~~~~~~~l~~~~~~~~~~~~~~--~~~~~~~iG~~~~~   99 (371)
                      ..+.+.+  .....+......+.|.|..+..    ++.|.|...+....++.+.+...+.....  ....+...|..+..
T Consensus         2 ~~~~~~~~~~~~~~~~~~~~~~~k~~~~~~~~~~~~~~R~i~~~~~~~~~~~~~i~~~l~~~~~~~~~~~~~~~g~~~~~   81 (278)
T cd01699           2 EKAVESLEDLPLIRPDLVFTTFLKDELRPLEKVEAGKTRLIQPRPLDYNIALRMYLGPFEAKLMKNRGGLPIAVGINPYS   81 (278)
T ss_pred             hHHHHHHhhccccCCCceeEeeeccccCCHHHhhcCCCcEEecCCHHHHHHHHHhhhHHHHHHHhcCCCCCEEeeeeCCC


Q ss_pred             chHHHHHHHHHHHHHhhcCCCHHHHHHHHhcCCCchhhhhchhccCCHHHHHHHHHHHHHhCCCCCCh---hHHHHHHHH
Q Nai_virus_Segm  100 GSFKIIVMRWFRIVSRELGLDWNAFLLWLEQQPINESDKKAWESSTNELDGLPYVILMLLSIRDVSDS---TSQRLLARA  176 (371)
Q Consensus       100 ~~~~~l~~~l~~~~~~~~~~~~~~f~~~~~~~~~~~~D~s~fD~~~~~~~i~~~~~~~~~~~~~~~~~---~~~~~~~~~  176 (371)
                      ..+..+.+.+...                 ...++..|+++|+.+++...+.. ....+.....+  .   ...+.+...
T Consensus        82 ~~~~~i~~~~~~~-----------------~~~~~~~D~~~~~~~v~~~~l~~-~l~~~~~~~~~--~~~~~~~~~~~~~  141 (278)
T cd01699          82 RDWTILANKLRSF-----------------SPVAIALDYSRFDSSLSPQLLEA-EHSIYNALYDD--DDELERRNLLRSL  141 (278)
T ss_pred             chHHHHHHHHHhh-----------------CCeEEEEcCCcCCccCCHHHHHH-HHHHHHHhcCC--CcHHHHHHHHHHH


Q ss_pred             HHHHcCCcEEEcCCEEEEcCCCCCCCCccHHhchhHHHHHHHHHHHHHHH----HHHHhhcccCcccccchhccCCcccC
Q Nai_virus_Segm  177 LADYMNPPVQLDGDLIAFAPWRVASGSYFTAHGNTYRHWLMGQWVCDFIE----RHYHRLGCHDCVCKVCNYFRDATWFA  252 (371)
Q Consensus       177 ~~~~~~~~v~~~~~~v~~~~~g~pSG~~~Ts~~Ns~~n~~~~~~~~~~~~----~~~~~~~~~~~~~~~~~~~~~~p~~~  252 (371)
                      +..    ......+.......|+|+|++.|...|++++..+...+.....    ....                      
T Consensus       142 ~~~----~~~~~~~~~~~~~~g~~~G~~~s~~~~~~~~~~~~~~~~~~~~~~~~~~~~----------------------  195 (278)
T cd01699         142 TNN----SLHIGFNEVYKVRGGRPSGDPLTSIGNSIINCILVRYAFRKLGGKSFFKNV----------------------  195 (278)
T ss_pred             hcc----ccceecCeEEEEeCccCCCCccHHHHHHHHHHHHHHHHHHHhcchhhhhce----------------------


Q ss_pred             CCcCHHHHHHHHHHheecCcEEEecCC-----HHHHHHHHHHHhCCCccCceeccc---CCcccCCcccceeeeeEEEEc
Q Nai_virus_Segm  253 GTVTSLELQLMRAFFVMGDDFIGIGYH-----MEAFNSILDYIFGTTTVGKVKSFF---SEPSLFEPEGSEFLKKHFYLD  324 (371)
Q Consensus       253 ~~~~~~~~~~~~~~~~~GDD~i~~~~~-----~~~~~~~~~~~fG~~~k~~~~~~~---~~~~~~~~~~v~FLkr~f~~~  324 (371)
                                  ....||||.++....     ............|+..+..+....   .      .++++||++.+...
T Consensus       196 ------------~~~~y~DD~~i~~~~~~~~~~~~~~~~~~~~~gl~~~~~K~~~~~~~~------~~~~~flg~~~~~~  257 (278)
T cd01699         196 ------------RLLNYGDDCLLSVEKADDKFNLETLAEWLKEYGLTMTDEDKVESPFRP------LEEVEFLKRRFVLD  257 (278)
T ss_pred             ------------EEEEecCCEEEECCccccccCHHHHHHHHHHcCCEeecCCcCCCCccc------HhhceeccceeEEC


Q ss_pred             CCCCeEEeeeeecHHHHHHHH
Q Nai_virus_Segm  325 KSFNTYNVRIFRAPGRLLAKL  345 (371)
Q Consensus       325 ~~~~~~~~~l~~~~i~~~~~~  345 (371)
                      ++ ..+.+..+...+...+.|
T Consensus       258 ~~-~~~~~~~~~~~~~~~~~~  277 (278)
T cd01699         258 EG-GGWRAPLDPSSILSKLSW  277 (278)
T ss_pred             CC-CeEEcCCCHHHHHHhhcc


No 32
>3MMP_F Elongation factor Tu 2, Elongation; RdRp, host-factor complex, translation, TRANSFERASE; HET: PXN; 2.5A {Escherichia coli}; Related PDB entries: 4R71_D 4R71_B 4Q7J_C 4Q7J_G 3MMP_G 
Probab=98.04  E-value=7.6e-07  Score=91.09  Aligned_cols=194  Identities=19%  Similarity=0.130  Sum_probs=0.0  Template_Neff=5.300

Q ss_pred             Ccceeec-CCceeEEEecChHHHHHHHHHhHHHHhccCCCCCCeeeeeeCCCchHHHHHHHHHHHHHhhcCCCHHHHHHH
Q Nai_virus_Segm   49 KDEVIKK-GKKVRTIMVESQANSMVLRHFFEKTVSNDRDIPRGKAIGLSSVGGSFKIIVMRWFRIVSRELGLDWNAFLLW  127 (371)
Q Consensus        49 KdE~~~~-~~k~R~i~~~~~~~~l~~~~~~~~~~~~~~~~~~~~~iG~~~~~~~~~~l~~~l~~~~~~~~~~~~~~f~~~  127 (371)
                      |--.+++ .+|.|+|...|.....+.+.+...+...+++      +|++.......+.+.+....               
T Consensus       208 rl~~VPK~~gK~RvIaiep~~nq~lQ~~l~~~L~~~Lr~------~giDltdQ~~n~~LA~~gS~---------------  266 (589)
T 3MMP_F          208 KAVTVPKNSKTDRCIAIEPGWNMFFQLGIGGILRDRLRC------WGIDLNDQTINQRRAHEGSV---------------  266 (589)
T ss_dssp             EEEEECCCSSCCEEEEECCHHHHHHHHHHHHHHHHHHGG------GTCCTTCTHHHHHHHHHHHH---------------
T ss_pred             eEEEEeCCCCCeEEEEeCCHHHHHHHHHHHHHHHHHHhh------hCCCCCCchHHHHHHHccCC---------------


Q ss_pred             HhcCCCchhhhhchhccCCHHHHHHHHHHHHHhCCCCCChhHHHHHHHHHHHHcCCcEEEcCCEEEEcCCCCCCCCccHH
Q Nai_virus_Segm  128 LEQQPINESDKKAWESSTNELDGLPYVILMLLSIRDVSDSTSQRLLARALADYMNPPVQLDGDLIAFAPWRVASGSYFTA  207 (371)
Q Consensus       128 ~~~~~~~~~D~s~fD~~~~~~~i~~~~~~~~~~~~~~~~~~~~~~~~~~~~~~~~~~v~~~~~~v~~~~~g~pSG~~~Ts  207 (371)
                        +..+...|+|.++-+++.+++...+               -..+..++.....+.....+|..+....|.|.|+++|-
T Consensus       267 --~~~laSIDLSSASDsIs~~LV~~LL---------------p~~w~~~L~~lrs~~~~~pdG~~i~~~kGqpMGn~~TF  329 (589)
T 3MMP_F          267 --TNNLATVDLSAASDSISLALCELLL---------------PPGWFEVLMDLRSPKGRLPDGSVVTYEKISSMGNGYTF  329 (589)
T ss_dssp             --HSCEEEEEBTTGGGCCBHHHHHHHS---------------CHHHHHHHHHHSCSEEECTTSCEEECSBSCCTTSTTHH
T ss_pred             --CCeEEEEEccccCCCCCHHHHHHHC---------------CHhHHHHHHHhcCCcccCCCCCEEEecceecCCCcccH


Q ss_pred             hchhHHHHHHHHHHHHHHHHHHHhhcccCcccccchhccCCcccCCCcCHHHHHHHHHHheecCcEEEecCCHHHHHHHH
Q Nai_virus_Segm  208 HGNTYRHWLMGQWVCDFIERHYHRLGCHDCVCKVCNYFRDATWFAGTVTSLELQLMRAFFVMGDDFIGIGYHMEAFNSIL  287 (371)
Q Consensus       208 ~~Ns~~n~~~~~~~~~~~~~~~~~~~~~~~~~~~~~~~~~~p~~~~~~~~~~~~~~~~~~~~GDD~i~~~~~~~~~~~~~  287 (371)
                      .+-|+++.++..+++........                                  ...+||||.++.......+...+
T Consensus       330 pLeSLif~aI~~~a~~~~G~~~~----------------------------------~~~VyGDDIII~~~~a~~y~~iL  375 (589)
T 3MMP_F          330 ELESLIFASLARSVCEILDLDSS----------------------------------EVTVYGDDIILPSCAVPALREVF  375 (589)
T ss_dssp             HHHHHHHHHHHHHHHHHHTCCGG----------------------------------GCEEETTEEEEEGGGHHHHHHHH
T ss_pred             HHHHHHHHHHHHHHHHHcCCCCC----------------------------------cEEEEcCcEEEeCccHHHHHHHH


Q ss_pred             HHHhCCCccCceecccCCcccCCcccceeeeeEEE
Q Nai_virus_Segm  288 DYIFGTTTVGKVKSFFSEPSLFEPEGSEFLKKHFY  322 (371)
Q Consensus       288 ~~~fG~~~k~~~~~~~~~~~~~~~~~v~FLkr~f~  322 (371)
                      ... |++. +..|++..      ..-.+||++.+.
T Consensus       376 s~l-Gf~V-N~dKSf~S------g~FrEsCG~~~~  402 (589)
T 3MMP_F          376 KYV-GFTT-NTKKTFSE------GPFRESCGKHYY  402 (589)
T ss_dssp             HHT-TCCB-CGGGCBSS------SSEEEETTEEEE
T ss_pred             HHc-CCee-CCCccccc------CCeeeeccEEEe


No 33
>PF03431.13 ; RNA_replicase_B ; RNA replicase, beta-chain
Probab=98.02  E-value=1.1e-06  Score=89.62  Aligned_cols=191  Identities=16%  Similarity=0.087  Sum_probs=0.0  Template_Neff=5.800

Q ss_pred             eeec-CCceeEEEecChHHHHHHHHHhHHHHhccCCCCCCeeeeeeCCCchHHHHHHHHHHHHHhhcCCCHHHHHHHHhc
Q Nai_virus_Segm   52 VIKK-GKKVRTIMVESQANSMVLRHFFEKTVSNDRDIPRGKAIGLSSVGGSFKIIVMRWFRIVSRELGLDWNAFLLWLEQ  130 (371)
Q Consensus        52 ~~~~-~~k~R~i~~~~~~~~l~~~~~~~~~~~~~~~~~~~~~iG~~~~~~~~~~l~~~l~~~~~~~~~~~~~~f~~~~~~  130 (371)
                      .+++ .+|.|+|...|.....+.+.+...+...++.      +|++.....-++...++...                 +
T Consensus       189 ~VPK~~~K~RvIaiep~~~q~lQ~~v~~~L~~~Lr~------~gidl~dQ~~n~~lar~gS~-----------------~  245 (547)
T O64304_BPQBE/2  189 TVPKNSKTDRCIAIEPGWNMFFQLGIGGVIREKLRL------WGIDLNDQTINQTRAYLGSR-----------------D  245 (547)
T ss_pred             EEeCCCCCeEEEEeCCHHHHHHHHHHHHHHHHHHhh------hCCCCCCchHHHHHHHhcCC-----------------C


Q ss_pred             CCCchhhhhchhccCCHHHHHHHHHHHHHhCCCCCChhHHHHHHHHHHHHcCCcEEEcCCEEEEcCCCCCCCCccHHhch
Q Nai_virus_Segm  131 QPINESDKKAWESSTNELDGLPYVILMLLSIRDVSDSTSQRLLARALADYMNPPVQLDGDLIAFAPWRVASGSYFTAHGN  210 (371)
Q Consensus       131 ~~~~~~D~s~fD~~~~~~~i~~~~~~~~~~~~~~~~~~~~~~~~~~~~~~~~~~v~~~~~~v~~~~~g~pSG~~~Ts~~N  210 (371)
                      ..+...|++.+.-+++.+++...+               ...+...+.....+.+...+|..+....|.|.|+++|-.+-
T Consensus       246 ~~l~SiDLSsASD~Is~~Lv~~lL---------------p~~~~~lL~~lrs~~~~~pdG~~i~~~kG~pMGn~~SFpL~  310 (547)
T O64304_BPQBE/2  246 DNLATVDLSRASDTISLALVELLM---------------PPEWFKVLLALRSPKGILPDGTVITYEKISSMGNGYTFELE  310 (547)
T ss_pred             CeEEEEEccccCCCCCHHHHHHHC---------------CHHHHHHHHHhhCCceeCCCCCEEEecceecCCCcccHHHH


Q ss_pred             hHHHHHHHHHHHHHHHHHHHhhcccCcccccchhccCCcccCCCcCHHHHHHHHHHheecCcEEEecCCHHHHHHHHHHH
Q Nai_virus_Segm  211 TYRHWLMGQWVCDFIERHYHRLGCHDCVCKVCNYFRDATWFAGTVTSLELQLMRAFFVMGDDFIGIGYHMEAFNSILDYI  290 (371)
Q Consensus       211 s~~n~~~~~~~~~~~~~~~~~~~~~~~~~~~~~~~~~~p~~~~~~~~~~~~~~~~~~~~GDD~i~~~~~~~~~~~~~~~~  290 (371)
                      |+++..+..+++........                                  ...+||||.++.......+.+.+...
T Consensus       311 SLif~ai~~~a~~~~g~~~~----------------------------------~~~VyGDDIIi~~~~a~~y~~iL~~l  356 (547)
T O64304_BPQBE/2  311 SLIFAALARSLCELLGLRPS----------------------------------DVTVYGDDIILPSDACSPLVEVFSYV  356 (547)
T ss_pred             HHHHHHHHHHHHHHhCCCcc----------------------------------ceEEEcCEEEEECCchHHHHHHHHHc


Q ss_pred             hCCCccCceecccCCcccCCcccceeeeeEEE
Q Nai_virus_Segm  291 FGTTTVGKVKSFFSEPSLFEPEGSEFLKKHFY  322 (371)
Q Consensus       291 fG~~~k~~~~~~~~~~~~~~~~~v~FLkr~f~  322 (371)
                       |++. +..|+++.      ..-.+||++.+.
T Consensus       357 -Gf~V-N~~KSfvs------g~frEscG~~~~  380 (547)
T O64304_BPQBE/2  357 -GFRT-NKKKTFSS------GPFRESCGKHYF  380 (547)
T ss_pred             -CCee-CCCcceec------CceeeEccEEEE


No 34
>2YI9_A RNA-DIRECTED RNA POLYMERASE (E.C.2.7.7.48, 2.7.7.49); TRANSFERASE, REVERSE TRANSCRIPTASE, IPNV; 2.2A {INFECTIOUS PANCREATIC NECROSIS VIRUS} SCOP: e.8.1.0, l.1.1.1; Related PDB entries: 2YIB_A 3ZED_A 3ZED_B 2YIB_C 2YIB_B 3ZED_C 2YI8_C 2YI8_B 2YI8_E 2YI8_D 2YI8_A 2YI9_C 2YI9_B 2YI9_E 2YI9_D 2YIA_C 2YIA_D 2YIA_G 2YIA_A 2YIA_B 2YIA_E 2YIA_H 2YIA_F 2YIB_D
Probab=98.00  E-value=2e-05  Score=82.70  Aligned_cols=292  Identities=12%  Similarity=-0.003  Sum_probs=0.0  Template_Neff=4.400

Q ss_pred             ccccccCCCCcC-ChhHHhHHHHHH--------------------HHHHHcCCCCCCCCCCCCCCCcceeec---CCcee
Q Nai_virus_Segm    5 LPLNSLFGACQG-SKKEMHCAASAV--------------------NQADVCGLTIPGCIPNKPVGKDEVIKK---GKKVR   60 (371)
Q Consensus         5 ~~~~~~~~~~~~-~~~~~~~~~~~~--------------------~~~~~~~~g~~~~~~~~~~~KdE~~~~---~~k~R   60 (371)
                      .+.++-.|.+.. +.|+.......+                    .+.+. .++.+.......+.|.|.-..   ..|||
T Consensus       241 It~~SsAG~PY~gk~Kgea~~~~L~lad~~Lp~v~~aik~~~~~~~L~~l-~~e~pelfl~elKnK~DRYe~~kl~~KTR  319 (799)
T 2YI9_A          241 VTIKSSAGLPYIGKTKGDTTAEALVLADSFIRDLGRAATSADPEAGVKKT-ITDFWYLSCGLLFPKGERYTQVDWDKKTR  319 (799)
T ss_dssp             BCTTSBCCTTCTTCBHHHHHHHHHHHHHHHHHHHHHHHTSSCHHHHHHHH-HHHTGGGGEEEEEECCEEEEGGGTTTCCC
T ss_pred             ccCCCCCCCCCCCCCHHHhHHHHHHHHHHHHHHHHHHHHhcCchhhHHHH-HhhCcHhhhhhhccCccccccccccccCC


Q ss_pred             EEEecChHHHHHHHHHhHHHHhc----cCCCCCCeeeeeeCCCchHHHHHHHHHHHHHhhcCCCHHHHHHHHhcC-----
Q Nai_virus_Segm   61 TIMVESQANSMVLRHFFEKTVSN----DRDIPRGKAIGLSSVGGSFKIIVMRWFRIVSRELGLDWNAFLLWLEQQ-----  131 (371)
Q Consensus        61 ~i~~~~~~~~l~~~~~~~~~~~~----~~~~~~~~~iG~~~~~~~~~~l~~~l~~~~~~~~~~~~~~f~~~~~~~-----  131 (371)
                      .|++.|++..+++.++..++...    .-....+.+.|+++..++-..+++++.                .....     
T Consensus       320 py~s~P~h~~lL~S~lsQpf~~~s~Ln~~~~~t~NaYGFS~a~GGl~ki~~~i~----------------~~~~~~~~~~  383 (799)
T 2YI9_A          320 NIWSAPYPTHLLLSMVSTPVMNESKLNITNTQTPSLYGFSPFHGGMDRIMTIIR----------------DSLDNDEDLV  383 (799)
T ss_dssp             EEEECCHHHHHHHHHHHHHHHTTCCCCTTTSSSSBCTTCCSTTTHHHHHHHHHH----------------HHHHTTCCEE
T ss_pred             ceeeCcHHHHHHHHHHhcHhhcCccccCCCCCCCccccCCcccCcHHHHHHHHH----------------hcCCCCCCEE


Q ss_pred             -------------CCchhhhhchhccCCHHHHHHHHHHHH-HhCCCCCChhHHHHHHHHHHHHcCCcEEEcCCEEEEcCC
Q Nai_virus_Segm  132 -------------PINESDKKAWESSTNELDGLPYVILML-LSIRDVSDSTSQRLLARALADYMNPPVQLDGDLIAFAPW  197 (371)
Q Consensus       132 -------------~~~~~D~s~fD~~~~~~~i~~~~~~~~-~~~~~~~~~~~~~~~~~~~~~~~~~~v~~~~~~v~~~~~  197 (371)
                                   .++..|....+..-+...+..+...++ +.+....-......+...+...+.|...+.+-.+|.+.+
T Consensus       384 ~vYgDD~~I~~~~~~ysiDpdf~qmdgS~d~~~av~yylltrgw~~~dG~p~~n~fW~~v~ma~~P~~vVdg~~vy~k~Q  463 (799)
T 2YI9_A          384 MIYADNIYILQDNTWYSIDLEKGEANCTPQHMQAMMYYLLTRGWTNEDGSPRYNPTWATFAMNVAPSMVVDSSCLLMNLQ  463 (799)
T ss_dssp             EEETTEEEEEETTEEEEEEETTGGGGCCHHHHHHHHHHCCCCCSBCTTSCBSBCHHHHCCCCCCHHHHHBSCEEEEBTEE
T ss_pred             EEEeceEEEEeCCEEEEECCccccCCCCHHHHHHHHHHHHHcCcccCCCCCCCCchHHHHHHHcCCceEEcCceeeecCC


Q ss_pred             ----CCCCCCccHHhchhHHHHHHHHHHHHHHHHHHHhhcccCcccccchhccCCcccCCCcCHHHHHHHHHHheecCcE
Q Nai_virus_Segm  198 ----RVASGSYFTAHGNTYRHWLMGQWVCDFIERHYHRLGCHDCVCKVCNYFRDATWFAGTVTSLELQLMRAFFVMGDDF  273 (371)
Q Consensus       198 ----g~pSG~~~Ts~~Ns~~n~~~~~~~~~~~~~~~~~~~~~~~~~~~~~~~~~~p~~~~~~~~~~~~~~~~~~~~GDD~  273 (371)
                          |+.||.+.|+..|++...+...-   |+.....                       ......|...+..  .|-|.
T Consensus       464 ~~~~Gl~SGv~gTtLfntvkSala~~~---~l~~g~p-----------------------~p~~~~~~~~~~~--~Gi~~  515 (799)
T 2YI9_A          464 LKTYGQGSGNAFTFLNNHLMSTIVVAE---WVKAGKP-----------------------NPMTKEFMDLEEK--TGINF  515 (799)
T ss_dssp             EECCSBCTTSTTHHHHHHHHHHHHHHH---HHHTTCC-----------------------CTTSHHHHTHHHH--HTCCE
T ss_pred             CCCCCCCCcccchhHHHHHHHHHHHHH---HHHcCCC-----------------------CCCcHHHHHHHHH--HCCCc


Q ss_pred             EEecCCHHHHHHHHHHH------hCCCccCceecccCCcccCCcccceeeeeEEEEcCCCCeEEeeeeecHHHHHHHH
Q Nai_virus_Segm  274 IGIGYHMEAFNSILDYI------FGTTTVGKVKSFFSEPSLFEPEGSEFLKKHFYLDKSFNTYNVRIFRAPGRLLAKL  345 (371)
Q Consensus       274 i~~~~~~~~~~~~~~~~------fG~~~k~~~~~~~~~~~~~~~~~v~FLkr~f~~~~~~~~~~~~l~~~~i~~~~~~  345 (371)
                      .+-.. ...+...+.+.      -|+.. ..  +.-++....+..+..||+-...+..+...+++.|..+.+..++-+
T Consensus       516 k~E~~-~~~~~~~~~~~~~~~~~~Gl~~-~G--Tw~P~~~p~~~~~~dfLG~~~~~s~~~~~fVP~L~~er~l~sl~~  589 (799)
T 2YI9_A          516 KIERE-LKNLRETIVEAVETAPQDGYLA-DG--SDLPPIRPGKAVELDLLGWSAIYSRQMEMFVPVLENERLIASAAY  589 (799)
T ss_dssp             EEEEE-ECSHHHHHHHHHHTCCSSSTTT-TC--CSSCCSSCCCCEEEEETTEEEEEETTTTEEEEEECHHHHHHHHHS
T ss_pred             ccHHH-HHHHHHHHHHHHHcCCCCCccc-cC--cCCCCCCCCCccccceeeEEEEEeCCcceeeeeeChhhHHHHhhc


No 35
>3AVX_A Elongation factor Ts, Elongation factor; RNA polymerase, TRANSLATION, TRANSFERASE-RNA complex; HET: GH3; 2.406A {Escherichia coli O157:H7}; Related PDB entries: 3VNU_A 3VNV_A 4FWT_A 3AGP_A 3AGQ_A 3AVY_A 3AVT_A 3AVU_A 3AVV_A 3AVW_A 
Probab=97.04  E-value=0.00017  Score=82.16  Aligned_cols=194  Identities=19%  Similarity=0.130  Sum_probs=0.0  Template_Neff=7.300

Q ss_pred             Ccceeec-CCceeEEEecChHHHHHHHHHhHHHHhccCCCCCCeeeeeeCCCchHHHHHHHHHHHHHhhcCCCHHHHHHH
Q Nai_virus_Segm   49 KDEVIKK-GKKVRTIMVESQANSMVLRHFFEKTVSNDRDIPRGKAIGLSSVGGSFKIIVMRWFRIVSRELGLDWNAFLLW  127 (371)
Q Consensus        49 KdE~~~~-~~k~R~i~~~~~~~~l~~~~~~~~~~~~~~~~~~~~~iG~~~~~~~~~~l~~~l~~~~~~~~~~~~~~f~~~  127 (371)
                      |--..|+ .+|.|+|...|.....+.+-+-..+...+++      +|++.......+-..+....               
T Consensus       902 kl~~Vpk~~~k~R~iai~~~~~q~~~~~l~~~l~~~L~~------~~~d~~dq~~~~~~a~~~s~---------------  960 (1289)
T 3AVX_A          902 KAVTVPKNSKTDRCIAIEPGWNMFFQLGIGGILRDRLRC------WGIDLNDQTINQRRAHEGSV---------------  960 (1289)
T ss_dssp             EEEEECCCSSCCEEEEECCHHHHHHHHHHHHHHHHHHGG------GTCCTTCTHHHHHHHHHHHH---------------
T ss_pred             cEEEeeCCCCCcEEEEcCCHHHHHhhhHHHHHHHHHHHh------cCCCCCCCCccHHHHHhcCC---------------


Q ss_pred             HhcCCCchhhhhchhccCCHHHHHHHHHHHHHhCCCCCChhHHHHHHHHHHHHcCCcEEEcCCEEEEcCCCCCCCCccHH
Q Nai_virus_Segm  128 LEQQPINESDKKAWESSTNELDGLPYVILMLLSIRDVSDSTSQRLLARALADYMNPPVQLDGDLIAFAPWRVASGSYFTA  207 (371)
Q Consensus       128 ~~~~~~~~~D~s~fD~~~~~~~i~~~~~~~~~~~~~~~~~~~~~~~~~~~~~~~~~~v~~~~~~v~~~~~g~pSG~~~Ts  207 (371)
                        ...+.+.|+|...-+++.+++...+               -..+...+.....+.....+|..+....|.|.|+.+|-
T Consensus       961 --~~~~~s~DLSsASD~~p~~l~~~ll---------------~~~~~~~l~~~r~~~~~~~~g~~~~~~~g~~MG~~~sf 1023 (1289)
T 3AVX_A          961 --TNNLATVDLSAASDSISLALCELLL---------------PPGWFEVLMDLRSPKGRLPDGSVVTYEKISSMGNGYTF 1023 (1289)
T ss_dssp             --HSCEEEECBTTGGGGCBHHHHHTTS---------------CHHHHHHHHHHSCCEEECTTSCEEECSBSCCTTSTTHH
T ss_pred             --CCcEEEEeCccccCcccHHHHHHHC---------------CccHHHHHHHhcCCCccCCCCCEEEeccccCCCCchHH


Q ss_pred             hchhHHHHHHHHHHHHHHHHHHHhhcccCcccccchhccCCcccCCCcCHHHHHHHHHHheecCcEEEecCCHHHHHHHH
Q Nai_virus_Segm  208 HGNTYRHWLMGQWVCDFIERHYHRLGCHDCVCKVCNYFRDATWFAGTVTSLELQLMRAFFVMGDDFIGIGYHMEAFNSIL  287 (371)
Q Consensus       208 ~~Ns~~n~~~~~~~~~~~~~~~~~~~~~~~~~~~~~~~~~~p~~~~~~~~~~~~~~~~~~~~GDD~i~~~~~~~~~~~~~  287 (371)
                      ..-|++|.++..+++........                                  ...+||||.++.......|...+
T Consensus      1024 ~l~sL~~~~i~~~a~~~~g~~~~----------------------------------~~~V~GDDIii~~~~~~~y~~~l 1069 (1289)
T 3AVX_A         1024 ELESLIFASLARSVCEILDLDSS----------------------------------EVTVYGDDIILPSCAVPALREVF 1069 (1289)
T ss_dssp             HHHHHHHHHHHHHHHHHTTCCGG----------------------------------GCEEETTEEEEEGGGHHHHHHHH
T ss_pred             HHHHHHHHHHHHHHHHHcCCCcC----------------------------------cEEEeCCcEEccCccHHHHHHHH


Q ss_pred             HHHhCCCccCceecccCCcccCCcccceeeeeEEE
Q Nai_virus_Segm  288 DYIFGTTTVGKVKSFFSEPSLFEPEGSEFLKKHFY  322 (371)
Q Consensus       288 ~~~fG~~~k~~~~~~~~~~~~~~~~~v~FLkr~f~  322 (371)
                      ... |++. +..|.+..      ..-.+||||.+.
T Consensus      1070 ~~l-G~~i-n~~KS~~s------~~f~E~cg~~~~ 1096 (1289)
T 3AVX_A         1070 KYV-GFTT-NTKKTFSE------GPFRESCGKHYY 1096 (1289)
T ss_dssp             HHT-TCCB-CGGGCBSS------SSEEEETTEEEE
T ss_pred             HHc-CCee-CCCcccCC------CceEEeCCeEEe


No 36
>PF05788.12 ; Orbi_VP1 ; Orbivirus RNA-dependent RNA polymerase (VP1)
Probab=96.92  E-value=0.00038  Score=77.93  Aligned_cols=208  Identities=13%  Similarity=-0.013  Sum_probs=0.0  Template_Neff=5.300

Q ss_pred             CceeEEEecChHHHHHHHHHhHHH---HhccCCCCCCe--------eeee-eCCCchHHHHHHHHHHHHHhhcCCCHHHH
Q Nai_virus_Segm   57 KKVRTIMVESQANSMVLRHFFEKT---VSNDRDIPRGK--------AIGL-SSVGGSFKIIVMRWFRIVSRELGLDWNAF  124 (371)
Q Consensus        57 ~k~R~i~~~~~~~~l~~~~~~~~~---~~~~~~~~~~~--------~iG~-~~~~~~~~~l~~~l~~~~~~~~~~~~~~f  124 (371)
                      +.+|.|++.|+..++....++.|+   ++.......+.        .+|. ...+...-+..+.+...            
T Consensus       512 K~TR~Iy~iplsv~l~q~~v~~pL~ey~~~~gg~t~~~~~~~~~~i~~G~~eatGsrV~D~~d~i~~S------------  579 (1297)
T RDRP_BTV10/6-1  512 KATRTIYSINLSVLVPQLIVTLPLNEYFSRVGGITRPDYKKIGGKVIVGDLEATGSRVMDAADCFRNS------------  579 (1297)
T ss_pred             CccceEEeccHHHHHHHHHHHHHHHHHHHhhCCCCCCcccccCCeeeeechhhcCceeccHHHHHHhc------------


Q ss_pred             HHHHhcCCCchhhhhchhccCCHHHHHHHHHHHHHhCCCCCCh--------hHHHHHH---------HHHHHHcCCcEE-
Q Nai_virus_Segm  125 LLWLEQQPINESDKKAWESSTNELDGLPYVILMLLSIRDVSDS--------TSQRLLA---------RALADYMNPPVQ-  186 (371)
Q Consensus       125 ~~~~~~~~~~~~D~s~fD~~~~~~~i~~~~~~~~~~~~~~~~~--------~~~~~~~---------~~~~~~~~~~v~-  186 (371)
                        .-.+..+++.|+|+||+|+..+-.+..+.+.++.+.-.  .        ...+++.         +.+.+....++. 
T Consensus       580 --sd~~~l~la~DyS~~DaH~t~~nfR~~mi~gIr~~~~~--~~~y~~~g~t~~elid~~yg~g~V~~tlw~~~r~~~~~  655 (1297)
T RDRP_BTV10/6-1  580 --ADRDIFTIAIDYSEYDTHLTRHNFRTGMLQGIREAMAP--YRALRYEGYTLEQIIDFGYGEGRVANTLWNGKRRLFKT  655 (1297)
T ss_pred             --CCCCeEEEEEehhhhhccCCcHHHHHHHHHHHHHHhhh--hhcccCCCCCHHHHHHhccCCCccccccccCcccEEEe


Q ss_pred             ---------------------------------------EcCCEEEEcCCC--------CCCCCccHHhchhHHHHHHHH
Q Nai_virus_Segm  187 ---------------------------------------LDGDLIAFAPWR--------VASGSYFTAHGNTYRHWLMGQ  219 (371)
Q Consensus       187 ---------------------------------------~~~~~v~~~~~g--------~pSG~~~Ts~~Ns~~n~~~~~  219 (371)
                                                             .....+.....|        ++||...|...||+.|.++..
T Consensus       656 ~~~~y~~l~~~~~~~~~~~~p~g~~~i~~i~~i~~~~~~~~~~~lvs~~dGsdl~~v~t~~SGe~sT~~~NSi~NlAi~~  735 (1297)
T RDRP_BTV10/6-1  656 TFDAYIRLDESERDKGSFKVPKGVLPVSSVDVANRIAVDKGFDTLIAATDGSDLALIDTHLSGENSTLIANSMHNMAIGT  735 (1297)
T ss_pred             cHHHHhccchhhcccCCccCCCCceecccccccceeeccCCCcEEEecCChhhcceeeeeCCchhHHHHHHHHHHHHHHH


Q ss_pred             HHHHHHHHHHHhhcccCcccccchhccCCcccCCCcCHHHHHHHH-------HHheecCcEEEecCC----------HHH
Q Nai_virus_Segm  220 WVCDFIERHYHRLGCHDCVCKVCNYFRDATWFAGTVTSLELQLMR-------AFFVMGDDFIGIGYH----------MEA  282 (371)
Q Consensus       220 ~~~~~~~~~~~~~~~~~~~~~~~~~~~~~p~~~~~~~~~~~~~~~-------~~~~~GDD~i~~~~~----------~~~  282 (371)
                      ++                                   ...+....       ..-+.|||.++....          ...
T Consensus       736 ~I-----------------------------------~e~l~~~~~~~i~~~~~~vvGDD~l~~~~~~~~~~~~i~~~i~  780 (1297)
T RDRP_BTV10/6-1  736 LI-----------------------------------QRAVGREQPGILTFLSEQYVGDDTLFYTKLHTTDITVFDKVAA  780 (1297)
T ss_pred             HH-----------------------------------HHHHHccCCCceEEeeeEEecCcEEEEEEecCCChHHHHHHHH


Q ss_pred             HHHHHHHHhCCCccCceecccCCcccCCcccceeeeeEEE
Q Nai_virus_Segm  283 FNSILDYIFGTTTVGKVKSFFSEPSLFEPEGSEFLKKHFY  322 (371)
Q Consensus       283 ~~~~~~~~fG~~~k~~~~~~~~~~~~~~~~~v~FLkr~f~  322 (371)
                      ......+..|.+..+ .|+.+.      ...++|+|+++.
T Consensus       781 ~I~d~~~~~G~evs~-sKT~is------~~svE~lQr~a~  813 (1297)
T RDRP_BTV10/6-1  781 SIFDTVAKCGHEASP-SKTMMT------PYSVEKTQTHAK  813 (1297)
T ss_pred             HHHHHHHHcCCccCc-cccccC------Cceeeeehhhcc


No 37
>4GZK_A RNA-dependent RNA polymerase P2; RNA-directed RNA polymerase, TRANSFERASE; 1.69A {Pseudomonas phage phi12}; Related PDB entries: 4IEG_C 4IEG_B 4IEG_D 4IEG_A 
Probab=96.20  E-value=0.049  Score=55.05  Aligned_cols=237  Identities=14%  Similarity=0.091  Sum_probs=0.0  Template_Neff=2.500

Q ss_pred             ceeEEEecChHHHHHHHHHhHHHHhccCCCCCCeeeeeeCCCchHHHHHHHHHHHHHhhcCCCHHHHHHHHhcCCCchhh
Q Nai_virus_Segm   58 KVRTIMVESQANSMVLRHFFEKTVSNDRDIPRGKAIGLSSVGGSFKIIVMRWFRIVSRELGLDWNAFLLWLEQQPINESD  137 (371)
Q Consensus        58 k~R~i~~~~~~~~l~~~~~~~~~~~~~~~~~~~~~iG~~~~~~~~~~l~~~l~~~~~~~~~~~~~~f~~~~~~~~~~~~D  137 (371)
                      +.|+++++|+..+.....+-.......                 +++....|.        .+-+....++.++.++++|
T Consensus       295 RrRta~AgP~tiN~~iq~vA~g~r~~~-----------------~e~Ya~TwH--------~~Edkv~~~~~gk~~~~~D  349 (659)
T 4GZK_A          295 RTRLVNAGPWTINVALQPFATGCMNAM-----------------FELYRATWH--------PDEDKIAGFLEGKHAFFGD  349 (659)
T ss_dssp             EEEEEEECCHHHHHHHHHHHHHHHHHH-----------------HHHTHHHHC--------CCGGGHHHHTTTCEEEEEE
T ss_pred             eechhhcCccHHHhhHHHHHHHHHHHH-----------------HHHHHHhhC--------CCHHHHHHHhccCcEEEec


Q ss_pred             hhchhccCCHHHHHHHHHHHHHhCCCCCChhHHHHHHHHH-HHHcCCcEEEcCCEEE----------EcCCCCCCCCccH
Q Nai_virus_Segm  138 KKAWESSTNELDGLPYVILMLLSIRDVSDSTSQRLLARAL-ADYMNPPVQLDGDLIA----------FAPWRVASGSYFT  206 (371)
Q Consensus       138 ~s~fD~~~~~~~i~~~~~~~~~~~~~~~~~~~~~~~~~~~-~~~~~~~v~~~~~~v~----------~~~~g~pSG~~~T  206 (371)
                      .|.||.+.+.|+ .+.+.++-....+   .+..+..+.+. .-++..+....+|...          +...|++||+++|
T Consensus       350 VS~~Dt~f~~~~-iDL~ld~G~~~w~---p~I~~~a~sl~~~vY~~~Pl~Pd~g~~l~Gdp~~yl~~q~~~Gl~SG~~~T  425 (659)
T 4GZK_A          350 VSSYDHSFSEEK-IDLSLEVGKEFIS---PEIMELASSLFYAAYFTRPLGPDDGPQLVGNPNRYLEKQVKAGNRSGHAFT  425 (659)
T ss_dssp             EESTGGGCCHHH-HHHHHHHHTTTBC---HHHHHHHHHHHTCCEEECCSSTTCCCEEESCGGGTTSCCCBCSSCTTCTTH
T ss_pred             hhhcCccCCHHH-HHHHHHccccccC---HHHHHHHHHHhhhhHhcCCCCCCCCCcccCCHHHHhhhhhccCCCCCCchH


Q ss_pred             HhchhHHHHHHHHHHHHHHHHHHHhhcccCcccccchhccCCcccCCCcCHHHHHHHHHHheecCcEEEecCCHHHHHHH
Q Nai_virus_Segm  207 AHGNTYRHWLMGQWVCDFIERHYHRLGCHDCVCKVCNYFRDATWFAGTVTSLELQLMRAFFVMGDDFIGIGYHMEAFNSI  286 (371)
Q Consensus       207 s~~Ns~~n~~~~~~~~~~~~~~~~~~~~~~~~~~~~~~~~~~p~~~~~~~~~~~~~~~~~~~~GDD~i~~~~~~~~~~~~  286 (371)
                      +...++.-.+...+++.-+.....        ...-..+++.++++             .+--|||.++.......+..+
T Consensus       426 slmgkl~~vi~tv~~lD~~~y~a~--------a~mds~LKG~~~~~-------------~~nkgDD~~~~~~r~~d~~lf  484 (659)
T 4GZK_A          426 SLFAKVWKVIDTVSKFDQMGYDVV--------ANMDAILKGDMPFG-------------CINNGDDEIVWFKSERDYRLF  484 (659)
T ss_dssp             HHHHHHHHHHHHHHHHHHHTCCTT--------TTHHHHHTTCSSEE-------------EEEETTEEEEEESCHHHHHHH
T ss_pred             HHHHHHHHHHHHHHhhcccCHHHH--------HcHHHHHcCCCCcc-------------cccCCCCceecccCHHHHHHH


Q ss_pred             HHHHhCCCccCceecccCCcccCCcccceeeeeEEEEcCCCCeEEeeeeecHHHHHHHHHhCCccCC
Q Nai_virus_Segm  287 LDYIFGTTTVGKVKSFFSEPSLFEPEGSEFLKKHFYLDKSFNTYNVRIFRAPGRLLAKLLKGRSTQR  353 (371)
Q Consensus       287 ~~~~fG~~~k~~~~~~~~~~~~~~~~~v~FLkr~f~~~~~~~~~~~~l~~~~i~~~~~~~~~~~~~~  353 (371)
                      .+-.=|....+.--..-.      -+.-.|+++-+.++++ ..+..  .......+-+.+-+++.+.
T Consensus       485 ~ki~Eg~~~~~~~~ki~~------E~G~~F~G~V~q~~~e-~~~~~--v~~i~T~~~~~fcPErsv~  542 (659)
T 4GZK_A          485 LRLLETQPQEQRMFKVGP------EEGAVFSGSVYQLIGP-LKYQA--VERITTPFQRIICPERSIG  542 (659)
T ss_dssp             HHHHHHCCGGGCCSEEEE------CTTCEETTEEEEEEET-TEEEE--EECTTHHHHHHHSCSSCSB
T ss_pred             HHHHccCCccccceEEcc------cccceeceeeeeeecc-cceEE--EecccHHHHhhhCCcccCC


No 38
>2R7W_A RNA-dependent RNA polymerase/RNA complex; Viral protein, RNA-dependent RNA polymerase; HET: GTP; 2.6A {Simian rotavirus}; Related PDB entries: 2R7O_A 2R7U_A 4AU6_C 2R7Q_A 4AU6_B 2R7V_A 4AU6_E 4AU6_D 4AU6_A 2R7R_A 2R7X_B 2R7S_A 2R7X_A 2R7T_A 4F5X_W 6OJ3_P 6OJ5_P 6OJ4_P 6OJ6_P
Probab=95.21  E-value=0.034  Score=61.70  Aligned_cols=161  Identities=17%  Similarity=0.082  Sum_probs=0.0  Template_Neff=4.700

Q ss_pred             CceeEEEecChHHHHHHHHHhHHHHhccCCC----------CCCeeeeeeCCCchHHHHHHHHHHHHHhhcCCCHHHHHH
Q Nai_virus_Segm   57 KKVRTIMVESQANSMVLRHFFEKTVSNDRDI----------PRGKAIGLSSVGGSFKIIVMRWFRIVSRELGLDWNAFLL  126 (371)
Q Consensus        57 ~k~R~i~~~~~~~~l~~~~~~~~~~~~~~~~----------~~~~~iG~~~~~~~~~~l~~~l~~~~~~~~~~~~~~f~~  126 (371)
                      +.||.|+.-|+...+....+..++.....+.          ....+.|.=..+++                         
T Consensus       457 RaTR~IY~ipl~vl~aQ~~v~~pl~~y~s~~~~f~~~y~~~g~~~t~G~i~~Ssd-------------------------  511 (1095)
T 2R7W_A          457 RRTRIIFILPYEYFIAQHAVVEKMLIYAKHTREYAEFYSQSNQLLSYGDVTRFLS-------------------------  511 (1095)
T ss_dssp             SCCEEEECCCTHHHHHHHHHHHHHHHHHHTCTTBTTTSTTBCHHHHHHHHHHTCS-------------------------
T ss_pred             cceeeEEeccHHHHHHHHHHHHHHHHHHhcccCccHHHHhcCCccccchhHhhCC-------------------------


Q ss_pred             HHhcCCCchhhhhchhccCCHH-HHHHHHHHHHHhCC-CCCChhHHHHHHHHHHHHc---CCcEEEcCCEEEEcCC--CC
Q Nai_virus_Segm  127 WLEQQPINESDKKAWESSTNEL-DGLPYVILMLLSIR-DVSDSTSQRLLARALADYM---NPPVQLDGDLIAFAPW--RV  199 (371)
Q Consensus       127 ~~~~~~~~~~D~s~fD~~~~~~-~i~~~~~~~~~~~~-~~~~~~~~~~~~~~~~~~~---~~~v~~~~~~v~~~~~--g~  199 (371)
                        ..-.+++.|+|.||++.... =.+.++.+.++.+. +..+....+.+.......-   ...+.+..+.....-.  ++
T Consensus       512 --~~~l~La~D~Sq~DssQh~~~nfRkgmi~gIr~~~~yt~dg~V~~tLd~y~~lqe~L~~sy~~i~dg~~l~~i~y~t~  589 (1095)
T 2R7W_A          512 --NNTMVLYTDVSQWDSSQHNTQPFRKGIIMGLDILANMTNDAKVLQTLNLYKQTQINLMDSYVQIPDGNVIKKIQYGAV  589 (1095)
T ss_dssp             --TTEEEEEEECHHHHTCHHHHHHHHHHHHHHHHHHHTTCCCHHHHHHHHHHHHHHHHHHTEEEEEECSSSEEEEEECSC
T ss_pred             --CCeEEEEEehhhcccccCCCchHHHHHHHHHHHHHhcCCChhhHHHHHHHHHHHHHhccCeEEecCCCceEEEEEecc


Q ss_pred             CCCCccHHhchhHHHHHHHHHHHHHHHHHHHhhcccCcccccchhccCCcccCCCcCHHHHHHHHHHhe---ecCcEEEe
Q Nai_virus_Segm  200 ASGSYFTAHGNTYRHWLMGQWVCDFIERHYHRLGCHDCVCKVCNYFRDATWFAGTVTSLELQLMRAFFV---MGDDFIGI  276 (371)
Q Consensus       200 pSG~~~Ts~~Ns~~n~~~~~~~~~~~~~~~~~~~~~~~~~~~~~~~~~~p~~~~~~~~~~~~~~~~~~~---~GDD~i~~  276 (371)
                      +||--.|...||+.|..+...+..-+.....                                 ++...   -|||+++.
T Consensus       590 ~SGElTTlv~NSi~N~Ai~~~Il~~l~~~~~---------------------------------i~~~s~~vvGDD~~~~  636 (1095)
T 2R7W_A          590 ASGEKQTKAANSIANLALIKTVLSRISNKHS---------------------------------FATKIIRVDGDDNYAV  636 (1095)
T ss_dssp             CBCSSSHHHHHHHHHHHHHHHHHHHHHTTSC---------------------------------EEEEEEEEETTEEEEE
T ss_pred             cCccchHHHHHHHHHHHHHHHHHHHHHcccC---------------------------------ceEEEEEEEcCCEEEE


Q ss_pred             c
Q Nai_virus_Segm  277 G  277 (371)
Q Consensus       277 ~  277 (371)
                      .
T Consensus       637 ~  637 (1095)
T 2R7W_A          637 L  637 (1095)
T ss_dssp             E
T ss_pred             E


No 39
>5HHJ_A Retron-type reverse transcriptase; Group II intron, RNA BINDING; HET: SIN, MPD, PO4, GLY; 1.2A {Roseburia intestinalis XB6B4}; Related PDB entries: 5IRF_C 5IRF_B 5IRF_D 5IRF_A 5HHJ_B 5IRG_C 5HHK_B 5IRG_B 5HHK_A 5IRG_D 5IRG_A 5HHL_C 5HHL_D 5HHL_G 5HHL_A 5HHL_B 5HHL_E 5HHL_H 5HHL_F
Probab=94.71  E-value=2.6  Score=39.73  Aligned_cols=242  Identities=12%  Similarity=0.064  Sum_probs=0.0  Template_Neff=11.700

Q ss_pred             HHHHHHHHHHcCCCCCCCCCCCCCCCcceeecCCceeEEEecChHHHHHHHHHhHHHHhccCCCCCCeeeeeeCCCchHH
Q Nai_virus_Segm   24 AASAVNQADVCGLTIPGCIPNKPVGKDEVIKKGKKVRTIMVESQANSMVLRHFFEKTVSNDRDIPRGKAIGLSSVGGSFK  103 (371)
Q Consensus        24 ~~~~~~~~~~~~~g~~~~~~~~~~~KdE~~~~~~k~R~i~~~~~~~~l~~~~~~~~~~~~~~~~~~~~~iG~~~~~~~~~  103 (371)
                      ......+.+.+..|......+..   -...++.++.|.|...+....++.+.+...+.............|.-+....++
T Consensus        57 ~~~~~~l~~~l~~~~~~~~~~~~---~~i~k~~~~~R~i~~~~~~~~~~~~~l~~~l~~~~~~~~~~~~~~~~~~~~~~~  133 (305)
T 5HHJ_A           57 AKNGEIIKEQLRIRKYKPQPVRR---VEIPKPDGGVRNLGVPTVTDRFIQQAIAQVLTPIYEEQFHDHSYGFRPNRCAQQ  133 (305)
T ss_dssp             HHHHHHHHHHHHTTCCCCCCCEE---EEEECTTSSEEEEEECCHHHHHHHHHHHHHHHHHHHTTSCTTBCTTCTTCCHHH
T ss_pred             HhhHHHHHHHHHcCCCCCCCceE---EEEeCCCCCeeeCCCCCHHHHHHHHHHHHHHHHHHHHhhCCcccccCCCCCHHH


Q ss_pred             HHHHHHHHHHHhhcCCCHHHHHHHHhcCCCchhhhhchhccCCHHHHHHHHHHHHHhCCCCCChhHHHHHHHHHHHHcCC
Q Nai_virus_Segm  104 IIVMRWFRIVSRELGLDWNAFLLWLEQQPINESDKKAWESSTNELDGLPYVILMLLSIRDVSDSTSQRLLARALADYMNP  183 (371)
Q Consensus       104 ~l~~~l~~~~~~~~~~~~~~f~~~~~~~~~~~~D~s~fD~~~~~~~i~~~~~~~~~~~~~~~~~~~~~~~~~~~~~~~~~  183 (371)
                      .+.......              ......++..|.+++-.+++...    +...+.....+  ......+...+.     
T Consensus       134 ~~~~~~~~~--------------~~~~~~~~~~D~~~~f~~i~~~~----l~~~l~~~~~~--~~~~~~~~~~~~-----  188 (305)
T 5HHJ_A          134 AILTALDMM--------------NDGNDWIVDIDLEKFFDTVNHDK----LMTIIGRTIKD--GDVISIVRKYLV-----  188 (305)
T ss_dssp             HHHHHHHHH--------------HTTCCEEEECCBCCHHHHCCHHH----HHHHHHTTCCC--HHHHHHHHHHHH-----
T ss_pred             HHHHHHHHH--------------hcCCcEEEEeeHHHhcccCCHHH----HHHHHHhhcCC--hhHHHHHHHHHH-----


Q ss_pred             cEEEcCCEEEEcCCCCCCCCccHHhchhHHHHHHHHHHHHHHHHHHHhhcccCcccccchhccCCcccCCCcCHHHHHHH
Q Nai_virus_Segm  184 PVQLDGDLIAFAPWRVASGSYFTAHGNTYRHWLMGQWVCDFIERHYHRLGCHDCVCKVCNYFRDATWFAGTVTSLELQLM  263 (371)
Q Consensus       184 ~v~~~~~~v~~~~~g~pSG~~~Ts~~Ns~~n~~~~~~~~~~~~~~~~~~~~~~~~~~~~~~~~~~p~~~~~~~~~~~~~~  263 (371)
                      ......+.......|.|-|++.....=+++..-+...    +.....                                 
T Consensus       189 ~~~~~~~~~~~~~~g~~qg~~lsp~l~~~~~~~l~~~----~~~~~~---------------------------------  231 (305)
T 5HHJ_A          189 SGIMIDDEYEDSIVGTPQGGNLSPLLANIMLNELDKE----MEKRGL---------------------------------  231 (305)
T ss_dssp             HTCCCCCGGGGTCBSCCSSCSSHHHHHHHHHHHHHHH----HHHTTC---------------------------------
T ss_pred             cCCccCCcccccCCCCCCCcccHHHHHHHHHHHHHHH----HHHcCC---------------------------------


Q ss_pred             HHHheecCcEEEecCC-------HHHHHHHHHHHhCCCccCceecccCCcccCCcccceeeeeEEEEcCCCCeEEeeeee
Q Nai_virus_Segm  264 RAFFVMGDDFIGIGYH-------MEAFNSILDYIFGTTTVGKVKSFFSEPSLFEPEGSEFLKKHFYLDKSFNTYNVRIFR  336 (371)
Q Consensus       264 ~~~~~~GDD~i~~~~~-------~~~~~~~~~~~fG~~~k~~~~~~~~~~~~~~~~~v~FLkr~f~~~~~~~~~~~~l~~  336 (371)
                       ..+.|.||.++....       .......+...+|+.....+.....      .+.+.||+..+........+...+..
T Consensus       232 -~~~~y~DD~~i~~~~~~~~~~~~~~~~~~~~~~~gl~~n~~K~~~~~------~~~~~~LG~~~~~~~~~~~~~~~~~~  304 (305)
T 5HHJ_A          232 -NFVRYADDCIIMVGSEMSANRVMRNISRFIEEKLGLKVNMTKSKVDR------PRGIKYLGFGFYYDTSAQQFKAKPHA  304 (305)
T ss_dssp             -EEEEETTEEEEEESSHHHHHHHHHHHHHHCCCCCCCCBCTTTCEEEC------GGGCEETTEEEEEETTTTEEEEEECC
T ss_pred             -cEEEeCCcEEEEeCCHHHHHHHHHHHHHHHHHHhCCCCCCCCceecC------CCCcccccEEEEEeCCCceeeecCCC


Q ss_pred             c
Q Nai_virus_Segm  337 A  337 (371)
Q Consensus       337 ~  337 (371)
                      +
T Consensus       305 ~  305 (305)
T 5HHJ_A          305 K  305 (305)
T ss_dssp             C
T ss_pred             C


No 40
>6AR1_D GsI-IIC RT/DNA Complex; Polymerase, RNA binding protein-RNA-DNA complex; HET: DTP, SO4; 3.01A {Geobacillus stearothermophilus}; Related PDB entries: 6AR1_A 6AR3_D 6AR3_A
Probab=94.70  E-value=3.2  Score=41.73  Aligned_cols=246  Identities=9%  Similarity=-0.023  Sum_probs=0.0  Template_Neff=11.100

Q ss_pred             eeecCCceeEEEecChHHHHHHHHHhHHHHhccCCCCCCeeeeeeCCCchHHHHHHHHHHHHHhhcCCCHHHHHHHHhcC
Q Nai_virus_Segm   52 VIKKGKKVRTIMVESQANSMVLRHFFEKTVSNDRDIPRGKAIGLSSVGGSFKIIVMRWFRIVSRELGLDWNAFLLWLEQQ  131 (371)
Q Consensus        52 ~~~~~~k~R~i~~~~~~~~l~~~~~~~~~~~~~~~~~~~~~iG~~~~~~~~~~l~~~l~~~~~~~~~~~~~~f~~~~~~~  131 (371)
                      +.|+.++.|.|...+....++.+.+...+.........+...|.-+..+-.+.+.......              .....
T Consensus        67 i~k~~~~~R~i~~~~~~~k~~~~~l~~~l~~~~~~~~~~~q~~~~~~~~~~~~i~~~~~~~--------------~~~~~  132 (428)
T 6AR1_D           67 IPKPGGGTRQLGIPTVVDRLIQQAILQELTPIFDPDFSSSSFGFRPGRNAHDAVRQAQGYI--------------QEGYR  132 (428)
T ss_dssp             EECTTSSEEEEEECCHHHHHHHHHHHHHHHHHHGGGSCTTBCSSCTTCCHHHHHHHHHHHH--------------HHTCC
T ss_pred             EeCCCCCeecCccCCHHHHHHHHHHHHHHHHHhCcccCcCCCCCCCCCCHHHHHHHHHHHH--------------HcCCc


Q ss_pred             CCchhhhhchhccCCHHHHHHHHHHHHHhCCCCCChhHHHHHHHHHHHHcCCcEEEcCCEEEEcCCCCCCCCccHHhchh
Q Nai_virus_Segm  132 PINESDKKAWESSTNELDGLPYVILMLLSIRDVSDSTSQRLLARALADYMNPPVQLDGDLIAFAPWRVASGSYFTAHGNT  211 (371)
Q Consensus       132 ~~~~~D~s~fD~~~~~~~i~~~~~~~~~~~~~~~~~~~~~~~~~~~~~~~~~~v~~~~~~v~~~~~g~pSG~~~Ts~~Ns  211 (371)
                      .++..|++++-.+++...    +...+...+.+  ......+...+.     ......+..+....|.|-|++.....=.
T Consensus       133 ~~~~~D~~~afd~i~~~~----l~~~l~~~~~~--~~~~~~i~~~~~-----~~~~~~~~~~~~~~Gl~qG~~lsp~l~~  201 (428)
T 6AR1_D          133 YVVDMDLEKFFDRVNHDI----LMSRVARKVKD--KRVLKLIRAYLQ-----AGVMIEGVKVQTEEGTPQGGPLSPLLAN  201 (428)
T ss_dssp             EEEEECBTTTTTTCBHHH----HHHHHHTTCCC--HHHHHHHHHHHH-----CCEESSSCEECCSBCCCTTCTTHHHHHH
T ss_pred             EEEEechHHhccCCCHHH----HHHHHHhHcCC--HHHHHHHHHHHH-----cCcEeCCeeeecCCCcCCCCCcHHHHHH


Q ss_pred             HHHHHHHHHHHHHHHHHHHhhcccCcccccchhccCCcccCCCcCHHHHHHHHHHheecCcEEEecCC-------HHHHH
Q Nai_virus_Segm  212 YRHWLMGQWVCDFIERHYHRLGCHDCVCKVCNYFRDATWFAGTVTSLELQLMRAFFVMGDDFIGIGYH-------MEAFN  284 (371)
Q Consensus       212 ~~n~~~~~~~~~~~~~~~~~~~~~~~~~~~~~~~~~~p~~~~~~~~~~~~~~~~~~~~GDD~i~~~~~-------~~~~~  284 (371)
                      ++...+...    +.....                                  ....|.||.++.+..       .....
T Consensus       202 ~~~~~~~~~----l~~~~~----------------------------------~~~~yaDD~~l~~~~~~~~~~~~~~~~  243 (428)
T 6AR1_D          202 ILLDDLDKE----LEKRGL----------------------------------KFCRYADDCNIYVKSLRAGQRVKQSIQ  243 (428)
T ss_dssp             HHHHHHHHH----HHHHTC----------------------------------EEEEETTEEEEEESSHHHHHHHHHHHH
T ss_pred             HHhhHHHHH----HHHcCC----------------------------------ccceecCceEEEECCHHHHHHHHHHHH


Q ss_pred             HHHHHHhCCCccCceecccCCcccCCcccceeeeeEEEEcCC-CCeEEeeeeecHHHHHHHHHhCCccCCHHHHHHHHHH
Q Nai_virus_Segm  285 SILDYIFGTTTVGKVKSFFSEPSLFEPEGSEFLKKHFYLDKS-FNTYNVRIFRAPGRLLAKLLKGRSTQRTDTFRIACLS  363 (371)
Q Consensus       285 ~~~~~~fG~~~k~~~~~~~~~~~~~~~~~v~FLkr~f~~~~~-~~~~~~~l~~~~i~~~~~~~~~~~~~~~~~~~~~~~~  363 (371)
                      ..+...+|+.....+.....      .+++.||+-.+..... .-.............+..+.......+.......+..
T Consensus       244 ~~~~~~~gl~in~~K~~~~~------~~~~~~LG~~~~~~~~~~~~~~~~~~~~~~~~l~~~~~~~~~~~~~~~i~~~~~  317 (428)
T 6AR1_D          244 RFLEKTLKLKVNEEKSAVDR------PWKRAFLGFSFTPERKARIRLAPRSIQRLKQRIRQLTNPNWSISMPERIHRVNQ  317 (428)
T ss_dssp             HHHHHTSCCCBCTTTCBCCC------GGGSCBTTEEECSSSSCCEEECHHHHHHHHHHHHHHSCCC--CCHHHHHHHHHH
T ss_pred             HHHHHhhCCCcChhhcccCC------ccccccccEEEEeccccccccCHHHHHHHHHHHHHHhCCCCCCCHHHHHHHHHH


Q ss_pred             HHH
Q Nai_virus_Segm  364 ALW  366 (371)
Q Consensus       364 al~  366 (371)
                      .+.
T Consensus       318 ~i~  320 (428)
T 6AR1_D          318 YVM  320 (428)
T ss_dssp             HHH
T ss_pred             HHH


No 41
>1UVJ_C P2 PROTEIN; POLYMERASE-COMPLEX, RNA-DEPENDENT RNA POLYMERASE, OLIGONUCLEOTIDE; 1.9A {Pseudomonas phage phi6} SCOP: e.8.1.6; Related PDB entries: 4A8Y_C 4A8Q_C 4A8Y_B 4A8K_C 4A8Q_B 4A8Y_A 4A8K_B 4A8Q_A 4A8K_A 4A8F_C 4A8F_B 4A8F_A 4A8S_C 4A8M_R 4A8S_B 4A8M_P 4A8S_A 4A8M_Q 4A8O_C 4A8O_B 4A8O_A 4A8W_C 4A8W_B 4A8W_A 2JL9_C 2JL9_B 2JL9_A 1UVL_A 1HHS_C 1HHS_B 1UVM_C 1HHS_A 1UVM_B 1UVM_A 1HHT_R 1HHT_P 1UVN_C 1HHT_Q 1UVN_E 1UVN_A 1HI0_R 1HI0_P 1HI0_Q 1HI1_C 1HI1_B 1HI1_A 1UVI_C 1UVI_B 1UVI_A 4B02_C 4B02_B 4B02_A 5FJ6_A 1UVJ_B 2JLF_C 1UVJ_A 5FJ7_C 1HI8_B 2JLF_B 1HI8_A 2JLF_A 1UVK_C 2JLG_C 1UVK_E 2JLG_B 1UVK_A 2JLG_A 1UVL_C 1UVL_E 1WAC_C 1WAC_B 1WAC_A
Probab=94.46  E-value=1.1  Score=46.05  Aligned_cols=252  Identities=10%  Similarity=-0.032  Sum_probs=0.0  Template_Neff=2.500

Q ss_pred             ceeEEEecChHHHHHHHHHhHHHHhccCCCCCCeeeeeeCCCchHHHHHHHHHHHHHhhcCCCHHHHHHHHhc-CCCchh
Q Nai_virus_Segm   58 KVRTIMVESQANSMVLRHFFEKTVSNDRDIPRGKAIGLSSVGGSFKIIVMRWFRIVSRELGLDWNAFLLWLEQ-QPINES  136 (371)
Q Consensus        58 k~R~i~~~~~~~~l~~~~~~~~~~~~~~~~~~~~~iG~~~~~~~~~~l~~~l~~~~~~~~~~~~~~f~~~~~~-~~~~~~  136 (371)
                      +.|+++++|+..+.....+-.+.....                 +++....|.       ..+=.+--+...+ ..++++
T Consensus       268 RrRta~A~P~tiNapiq~vAqg~r~~~-----------------~e~Ya~TwH-------~~tr~~keekv~~~~f~~~~  323 (664)
T 1UVJ_C          268 RRRTAMGGPFALNAPIMAVAQPVRNKI-----------------YSKYAYTFH-------HTTRLNKEEKVKEWSLCVAT  323 (664)
T ss_dssp             EEEEEEECCHHHHHHHHHHHHHHHHHH-----------------HHTTHHHHC-------CCSHHHHHHHHHTCSEEEEE
T ss_pred             eccccccCcchhchhHHHHHHHHHHHH-----------------HHHHHHhcc-------CCCCCcHHHHhhhcCeEEEe


Q ss_pred             hhhchhccCCHHHHHHHHHHHHHhCCCCCChhHHHHHHHHH--HHHcCCcEEEcCCEEE-------EcCCCCCCCCccHH
Q Nai_virus_Segm  137 DKKAWESSTNELDGLPYVILMLLSIRDVSDSTSQRLLARAL--ADYMNPPVQLDGDLIA-------FAPWRVASGSYFTA  207 (371)
Q Consensus       137 D~s~fD~~~~~~~i~~~~~~~~~~~~~~~~~~~~~~~~~~~--~~~~~~~v~~~~~~v~-------~~~~g~pSG~~~Ts  207 (371)
                      |.|.+|...+.|+ .+++++-+...++.  .-+.++++..+  --++..+ .-+.|.+.       +...|+|||+.+|.
T Consensus       324 DVS~~Dt~f~~~l-iDLicde~l~~G~a--~w~~eimrtslrlpvYvtaP-~Pd~G~~L~GD~~np~~~~G~~SG~~fT~  399 (664)
T 1UVJ_C          324 DVSDHDTFWPGWL-RDLICDELLNMGYA--PWWVKLFETSLKLPVYVGAP-APEQGHTLLGDPSNPDLEVGLSSGQGATD  399 (664)
T ss_dssp             EESSHHHHCCHHH-HHHHHHHHHHHTCC--HHHHHHHHHHTTCCEEECCS-STTCCCEEESCTTSCCCBCSCCTTSTTHH
T ss_pred             ccccCCccCCHHH-HHHHHHHHHhcCCc--chHHHHHHHHhccceeecCC-CccccceeecCCCCCCcccCCCCcccHHH


Q ss_pred             hchhHHHHHHHHHHHHHHHHHHHhhcccCcccccchhccCCcccCCCcCHHHHHHHHHHheecCcEEEecCC----HHHH
Q Nai_virus_Segm  208 HGNTYRHWLMGQWVCDFIERHYHRLGCHDCVCKVCNYFRDATWFAGTVTSLELQLMRAFFVMGDDFIGIGYH----MEAF  283 (371)
Q Consensus       208 ~~Ns~~n~~~~~~~~~~~~~~~~~~~~~~~~~~~~~~~~~~p~~~~~~~~~~~~~~~~~~~~GDD~i~~~~~----~~~~  283 (371)
                      +..++.-.+... ++.+=...+..+-.....-.-|..+.         ++..=..-+..+.-|||.+++...    ...+
T Consensus       400 lmg~l~~v~~y~-~M~lD~~a~~~~~lk~dmp~~c~f~d---------sy~~g~eei~q~nkgDDa~~~W~~~~~~~~d~  469 (664)
T 1UVJ_C          400 LMGTLLMSITYL-VMQLDHTAPHLNSRIKDMPSACRFLD---------SYWQGHEEIRQISKSDDAMLGWTKGRALVGGH  469 (664)
T ss_dssp             HHHHHHHHHHHH-HHHHHHTCGGGGGGCSSHHHHHHHHH---------HHHTTCSSEEEEEETTEEEEEECSSTTHHHHH
T ss_pred             HHHHHHHHHHHH-HHHchhhHhhHhhhccccchHHHHHH---------HHhcCcHHHHHHhcCCcchhhhhhchhHHhhH


Q ss_pred             HHHHHHHhCCCccCceecccCCcccCCcccceeeeeEEEEcCCCCeEEeeeeecHHHHHHHHHhCCccCC
Q Nai_virus_Segm  284 NSILDYIFGTTTVGKVKSFFSEPSLFEPEGSEFLKKHFYLDKSFNTYNVRIFRAPGRLLAKLLKGRSTQR  353 (371)
Q Consensus       284 ~~~~~~~fG~~~k~~~~~~~~~~~~~~~~~v~FLkr~f~~~~~~~~~~~~l~~~~i~~~~~~~~~~~~~~  353 (371)
                      ..+.+-.=|.+.-+.--..-.      -+.-.|+++-+..+.....--+......+..+-+.+-+++.+.
T Consensus       470 ~l~~ki~Eg~~~~s~~~ki~~------E~G~~FlG~Vl~~~~~~~~~~a~~v~~i~t~~~~~fcPErsv~  533 (664)
T 1UVJ_C          470 RLFEMLKEGKVNPSPYMKISY------EHGGAFLGDILLYDSRREPGSAIFVGNINSMLNNQFSPEYGVQ  533 (664)
T ss_dssp             HHHHHHHHTSSCSCSSSCEEE------CSSCEETTEEEECCTTCCGGGCEEEECHHHHHHHHHSCSSCCC
T ss_pred             HHHHHHHcCCCCCCCcceEEe------cccceecceeeEEcCCCCccceEEEhhHHHHHHHhcCcccccC


No 42
>3JB6_A RNA-dependent RNA polymerase (E.C.2.7.7.48), Viral; dsRNA genome organization, viral polymerase; HET: GTP; 3.3A {Bombyx mori cypovirus 1}; Related PDB entries: 3JA5_A 5H0R_F 3JB7_A 3JA4_A
Probab=93.49  E-value=0.81  Score=53.14  Aligned_cols=248  Identities=13%  Similarity=0.019  Sum_probs=0.0  Template_Neff=6.700

Q ss_pred             CCceeEEEecChHHHHHHHHHhHHHHhccCCCCCCeeeeeeCCCchHHHHHHHHHHHHHhhcCCCHHHHHHHHhcC-CCc
Q Nai_virus_Segm   56 GKKVRTIMVESQANSMVLRHFFEKTVSNDRDIPRGKAIGLSSVGGSFKIIVMRWFRIVSRELGLDWNAFLLWLEQQ-PIN  134 (371)
Q Consensus        56 ~~k~R~i~~~~~~~~l~~~~~~~~~~~~~~~~~~~~~iG~~~~~~~~~~l~~~l~~~~~~~~~~~~~~f~~~~~~~-~~~  134 (371)
                      +.++|.|++.+-...++.-. ...+.+.........+.|-+.  ++..++...|.                .-..+ .++
T Consensus       483 ~RR~R~I~~v~N~~q~vs~~-~~~i~k~~~~ls~~~asGKq~--G~~~D~~~~L~----------------aS~~~~~v~  543 (1225)
T 3JB6_A          483 DRRQRAISGLDNDRLFLSFM-PYTIGKQIYELNDNAAQGKQA--GNAFDIGEMLY----------------WTSQRNVLL  543 (1225)
T ss_dssp             TSCCEEECCCCSSHHHHSHH-HHHHHGGGGGTCSSBCCSCCC--SSTTTTTTHHH----------------HSSSSSEEE
T ss_pred             cccCceeeecCHHHHHHHHH-HHHHHHHHHHhCCCccccccc--cCHHHHHHHHH----------------HhCCCCeeE


Q ss_pred             h-hhhhchhccCCHHHHHHH---HHHHHHhCCCCC-----------------------ChhHHHHHHHHHHHHcCCcEEE
Q Nai_virus_Segm  135 E-SDKKAWESSTNELDGLPY---VILMLLSIRDVS-----------------------DSTSQRLLARALADYMNPPVQL  187 (371)
Q Consensus       135 ~-~D~s~fD~~~~~~~i~~~---~~~~~~~~~~~~-----------------------~~~~~~~~~~~~~~~~~~~v~~  187 (371)
                      . .|.|++|+++.+.+....   +.+.+.....+.                       -....+.+...+..... ...+
T Consensus       544 nS~DIkGMDASiq~~~~~~~~~~~~~~~~~~~~~~~~pF~~~~~~v~d~~~~~~~~~~is~~~Q~~~~~l~~~~~-~~~y  622 (1225)
T 3JB6_A          544 SSIDVAGMDASVTTNTKDIYNTFVLDVASKCTVPRFGPYYAKNMEVFEAGNRQSQVRYVNAAWQACALEAANSQT-STSY  622 (1225)
T ss_dssp             EEEECTTHHHHCCHHHHHHHHHHHHHHHHHCCCSEETTEECEEEEEEETTCSSCEEEEECHHHHHHHHHHHSCCC-CCEE
T ss_pred             echhHhcccccccHHHHHHHHHHHHHHHhhCCCCCCCCccCcceEEEeCCCcceeEEEeCHHHHHHHHHHHHccc-Ceee


Q ss_pred             cC---CEEEEcCCCCCCCCccHHhchhHHHHHHHHHHHHHHHHHHHhhcccCcccccchhccCCcccCCCcCHHHHHHHH
Q Nai_virus_Segm  188 DG---DLIAFAPWRVASGSYFTAHGNTYRHWLMGQWVCDFIERHYHRLGCHDCVCKVCNYFRDATWFAGTVTSLELQLMR  264 (371)
Q Consensus       188 ~~---~~v~~~~~g~pSG~~~Ts~~Ns~~n~~~~~~~~~~~~~~~~~~~~~~~~~~~~~~~~~~p~~~~~~~~~~~~~~~  264 (371)
                      .+   |.+....+.-|||.+.|+.-.|..+..++.+  .....                           .....-....
T Consensus       623 ~d~~fg~~~~~~~TFpSG~~~TS~~HT~~ls~~~~~--~~~~~---------------------------~~~~~~s~~~  673 (1225)
T 3JB6_A          623 ESEIFGQVKNAEGTYPSGRADTSTHHTVLLQGLVRG--NELKR---------------------------ASDGKNSCLA  673 (1225)
T ss_dssp             EETTTEEEECCSSCCCSCSHHHHHHHHHHHHHHHHH--HHHHH---------------------------HHTTCCCCEE
T ss_pred             cCCCCcccccccCccCCCCCCcchHHHHHHHHHHHH--HHHhc---------------------------ccCCCCchhe


Q ss_pred             HHheecCcEEEecCC-------HHHHHHHHHHHhCCCccCceecccCCcccCCcccceeeeeEEEEcCCCCeEEeeeeec
Q Nai_virus_Segm  265 AFFVMGDDFIGIGYH-------MEAFNSILDYIFGTTTVGKVKSFFSEPSLFEPEGSEFLKKHFYLDKSFNTYNVRIFRA  337 (371)
Q Consensus       265 ~~~~~GDD~i~~~~~-------~~~~~~~~~~~fG~~~k~~~~~~~~~~~~~~~~~v~FLkr~f~~~~~~~~~~~~l~~~  337 (371)
                      ...+.|||..+....       .-......-..+|.+...+..          ....+|||.....    |.+++..++-
T Consensus       674 ~~~v~GDD~~~~~~g~~~~~~~~i~~~~~~l~~~Gf~~d~e~S----------~~~aeFLQQ~ai~----G~~vp~pdRi  739 (1225)
T 3JB6_A          674 TIKILGDDIMEIFQGSESDTYDHAVSNASILNESGFATTAELS----------QNSIVLLQQLVVN----GTFWGFADRI  739 (1225)
T ss_dssp             EEEECSSEEEEEEESCHHHHHHHHHHHHHHHHHTTCCCCCEEE----------SSEEECSSEEEET----TCCEECGGGS
T ss_pred             eeEEecCeEEEEeeCCccchHHHHHHHHHHHHHcCCeechhcc----------ccHHHHHHHHHHc----CccCCCcccc


Q ss_pred             HHHHHHHHHhCCccCCHHHHHHHHHHHHHHhc
Q Nai_virus_Segm  338 PGRLLAKLLKGRSTQRTDTFRIACLSALWEIG  369 (371)
Q Consensus       338 ~i~~~~~~~~~~~~~~~~~~~~~~~~al~e~~  369 (371)
                         .+..-=++....++.+..+.+.+.+.++.
T Consensus       740 ---sl~t~Er~~~~~~~~~~~~ei~~l~~d~~  768 (1225)
T 3JB6_A          740 ---SLWTREDTKDIGRLNLAMMELNALIDDLV  768 (1225)
T ss_dssp             ---CSSCCSSCCCCSCHHHHHHHHHHHHHHTG
T ss_pred             ---ccccccCcccccCHHHHHHHHHHHHHHHH


No 43
>TIGR04234 seadorna_RNAP; seadornavirus RNA-directed RNA polymerase. Members of this protein family are the seadornavirus VP1 protein, the RNA-directed RNA polymerase.
Probab=93.47  E-value=0.2  Score=55.86  Aligned_cols=173  Identities=16%  Similarity=0.023  Sum_probs=0.0  Template_Neff=4.200

Q ss_pred             CceeEEEecChHHHHHHHHHhHHHHhcc-------CCCCCCeeeeeeCCCchHHHHH----------HHHHHHHHhhcCC
Q Nai_virus_Segm   57 KKVRTIMVESQANSMVLRHFFEKTVSND-------RDIPRGKAIGLSSVGGSFKIIV----------MRWFRIVSRELGL  119 (371)
Q Consensus        57 ~k~R~i~~~~~~~~l~~~~~~~~~~~~~-------~~~~~~~~iG~~~~~~~~~~l~----------~~l~~~~~~~~~~  119 (371)
                      +.||+|+.-+..+.+..-.+..|+.+.+       ........+|- ..-++-.+.+          +.-.         
T Consensus       491 KaTR~Iy~i~~s~l~~Ql~~vlPln~~y~sr~~g~t~~~~~~~iG~-~i~GdlsrvvdA~d~~rnSsd~~~---------  560 (1144)
T TIGR04234       491 RAKRIITPNYGSIYALSLLTVLPAVRLLSSRRTNMSALSMNGRVGT-TYLGALPHDVMAPQMAATSSSRSY---------  560 (1144)
T ss_pred             CcceeeecccHHHHHHHHHhHHHHHHHHhhccCCCCccccccccce-eeeCCCCcccchHHHHccCCCcce---------


Q ss_pred             CHHHHHHHHhcCCCchhhhhchhccCCHHHHHHH----HHHHHHhCCC---CCChhHHHHHHHHHHHHc--------CCc
Q Nai_virus_Segm  120 DWNAFLLWLEQQPINESDKKAWESSTNELDGLPY----VILMLLSIRD---VSDSTSQRLLARALADYM--------NPP  184 (371)
Q Consensus       120 ~~~~f~~~~~~~~~~~~D~s~fD~~~~~~~i~~~----~~~~~~~~~~---~~~~~~~~~~~~~~~~~~--------~~~  184 (371)
                                  .++..|||.||+++...+ +.+    +.++...+..   ....+..++-.....+++        .+.
T Consensus       561 ------------ltialDySqyDssq~~nf-R~gmi~Gir~a~~~y~~~~~~~v~e~idL~ev~~s~li~~~s~~~~~~l  627 (1144)
T TIGR04234       561 ------------CAVALDFSQFDSSQGGRI-SKAHADGVRRVANEYFPGTNTDLSDVLDLLELSMSKFLYITSESYERPL  627 (1144)
T ss_pred             ------------EEEEEehhhcccccCchH-HHHHHHHHHHHHHHhCCCCCCCHHHHhcHhhcchhhceeecCCCCCCCc


Q ss_pred             EEEcCCEEEEcCCCCCCCCccHHhchhHHHHHHHHHHHHHHHHHHHhhcccCcccccchhccCCcccCCCcCHHHHHHHH
Q Nai_virus_Segm  185 VQLDGDLIAFAPWRVASGSYFTAHGNTYRHWLMGQWVCDFIERHYHRLGCHDCVCKVCNYFRDATWFAGTVTSLELQLMR  264 (371)
Q Consensus       185 v~~~~~~v~~~~~g~pSG~~~Ts~~Ns~~n~~~~~~~~~~~~~~~~~~~~~~~~~~~~~~~~~~p~~~~~~~~~~~~~~~  264 (371)
                      +.-.+|. ....+++-||-..|-..||+.|..+...+..-+.......|.......                        
T Consensus       628 ~~~~dGs-la~v~t~~SGE~sTlv~NSl~N~Ai~~~I~eev~~~~~~~~~~~I~v~------------------------  682 (1144)
T TIGR04234       628 KYKSDGI-VAEAAGVKSGELTTQLRNTVTNKAHTTQYLETYNRTKVRQGFRKIELV------------------------  682 (1144)
T ss_pred             eeccCCc-EEEEEeEecccCchHHHHHHHHHHHHHHHHHHHHHhccccCCcceEEE------------------------


Q ss_pred             HHheecCcEEEec
Q Nai_virus_Segm  265 AFFVMGDDFIGIG  277 (371)
Q Consensus       265 ~~~~~GDD~i~~~  277 (371)
                      ..-+-|||.++.+
T Consensus       683 se~vvGDDtl~~~  695 (1144)
T TIGR04234       683 QENIVGDDKNVIL  695 (1144)
T ss_pred             EEEEecCCeEEEE


No 44
>1N35_A Minor core protein lambda 3; RNA polymerase, right hand configuration; HET: CH1; 2.5A {Mammalian orthoreovirus 3} SCOP: e.8.1.4; Related PDB entries: 1N38_A 1UON_A 1MUK_A 1N1H_A 2CSE_1 1MWH_A
Probab=93.46  E-value=0.76  Score=53.21  Aligned_cols=221  Identities=16%  Similarity=0.069  Sum_probs=0.0  Template_Neff=5.900

Q ss_pred             CCceeEEEecChHHHHHHHHHhHHH--HhccCCCCCCeeeeeeCCCchHHH---HHHHHHHHHHhhcCCCHHHHHHHHhc
Q Nai_virus_Segm   56 GKKVRTIMVESQANSMVLRHFFEKT--VSNDRDIPRGKAIGLSSVGGSFKI---IVMRWFRIVSRELGLDWNAFLLWLEQ  130 (371)
Q Consensus        56 ~~k~R~i~~~~~~~~l~~~~~~~~~--~~~~~~~~~~~~iG~~~~~~~~~~---l~~~l~~~~~~~~~~~~~~f~~~~~~  130 (371)
                      +.++|.|++.+-...++.--.+.-+  +...-+....        +|+.-+   +...|.               ..-..
T Consensus       522 ~RR~R~I~~vnN~qQ~~s~~~~~i~d~ikk~~~lstt--------sG~~vD~kv~~~~L~---------------aSs~~  578 (1267)
T 1N35_A          522 QRRPRSIMPLNVPQQQVSAPHTLTADYINYHMNLSPT--------SGSAVIEKVIPLGVY---------------ASSPP  578 (1267)
T ss_dssp             TSCCEEECCCCHHHHHHTHHHHHHHHHCCCCCSCCCC--------SCCCTTTTCHHHHHH---------------HHSTT
T ss_pred             cCCCceeeecCHHHHhHHHHHHHHHHHHHHHcccCCC--------CCCccccchhChhhe---------------eeCCC


Q ss_pred             CCCchhhhhchhccCCHHHHHHHHHHHHHh----------CCCCCC--------------------hhHHHHHHHHHHHH
Q Nai_virus_Segm  131 QPINESDKKAWESSTNELDGLPYVILMLLS----------IRDVSD--------------------STSQRLLARALADY  180 (371)
Q Consensus       131 ~~~~~~D~s~fD~~~~~~~i~~~~~~~~~~----------~~~~~~--------------------~~~~~~~~~~~~~~  180 (371)
                      ..++..|.|++|+++.+.+....+...+..          +.....                    +...+.+..++...
T Consensus       579 ~~v~n~DIkGMDASiq~~~~Lsvi~~a~~~g~~~~~~~~pF~~~~~~~~~~~~~~g~~~~r~isGlq~m~~~la~l~~~~  658 (1267)
T 1N35_A          579 NQSINIDISACDASITWDFFLSVIMAAIHEGVASSSIGKPFMGVPASIVNDESVVGVRAARPISGMQNMIQHLSKLYKRG  658 (1267)
T ss_dssp             CEEEEEEEETHHHHCCCCCCCHHHHHHHHHHTHHHHCSCCBTTBCCEEEEECCSSSCCEEEEECHHHHHHHHHHHHHHHC
T ss_pred             CeEeEechhcCcccccHHHHHHHHHHHHHhccccCCCCCCCCCCCceEEecCccCCceeEEEcCHHHHHHHHHHHHHHcC


Q ss_pred             cCCcEEEcCC---EEEEcCCCCCCCCccHHhchhHHHHHHHHHHHHHHHHHHHhhcccCcccccchhccCCcccCCCcCH
Q Nai_virus_Segm  181 MNPPVQLDGD---LIAFAPWRVASGSYFTAHGNTYRHWLMGQWVCDFIERHYHRLGCHDCVCKVCNYFRDATWFAGTVTS  257 (371)
Q Consensus       181 ~~~~v~~~~~---~v~~~~~g~pSG~~~Ts~~Ns~~n~~~~~~~~~~~~~~~~~~~~~~~~~~~~~~~~~~p~~~~~~~~  257 (371)
                      ....+.-.-+   .+....+.-|||.+.|+.-.|..+..++.+   ++..                      +.+.....
T Consensus       659 f~y~v~d~F~~~n~~~~~~~TFpSG~~~TStqHT~~ls~mm~~---f~~~----------------------~~~~~~~~  713 (1267)
T 1N35_A          659 FSYRVNDSFSPGNDFTHMTTTFPSGSTATSTEHTANNSTMMET---FLTV----------------------WGPEHTDD  713 (1267)
T ss_dssp             EEEEEECTTSTTCEEEEEECSCCSSSSSHHHHHHHHHHHHHHH---CCCC----------------------CHHHTCCC
T ss_pred             CCcccCCCCCCCCceeecCCCCCCCCCchhHHHHHHHHHHHHH---HHHH----------------------hCCCCCCC


Q ss_pred             HHHHHHHHH-------heecCcEEEecCC----------HHHHHHHHHHH---hCCCccCceecccCCcccCCcccceee
Q Nai_virus_Segm  258 LELQLMRAF-------FVMGDDFIGIGYH----------MEAFNSILDYI---FGTTTVGKVKSFFSEPSLFEPEGSEFL  317 (371)
Q Consensus       258 ~~~~~~~~~-------~~~GDD~i~~~~~----------~~~~~~~~~~~---fG~~~k~~~~~~~~~~~~~~~~~v~FL  317 (371)
                      .......+.       +|.|||..+.+..          ...+.+.+.+.   +|.+...+.. .          ..+||
T Consensus       714 ~~~~~~~~vm~i~~nyv~~GDD~~~i~~g~~~~~is~~~i~e~~~~L~~~g~~~Gf~~d~e~S-~----------saEFL  782 (1267)
T 1N35_A          714 PDVLRLMKSLTIQRNYVCQGDDGLMIIDGTTAGKVNSETIQNDLELISKYGEEFGWKYDIAYD-G----------TAEYL  782 (1267)
T ss_dssp             HHHHHHHHTCCTTTTEEEETTEEEEEECCBTTBSCCHHHHHHHHHHHHHHHHTTTCEEECCCS-S----------EEEET
T ss_pred             HHHHHHHHHHhhhcCceecCCcEEEEEeCCCCCCCCHHHHHHHHHHHHHHHHHhCCEEeecCC-C----------hhhhH


Q ss_pred             eeEEEEcCCCCeEEeeeeecHH
Q Nai_virus_Segm  318 KKHFYLDKSFNTYNVRIFRAPG  339 (371)
Q Consensus       318 kr~f~~~~~~~~~~~~l~~~~i  339 (371)
                      |..+..    |.+++...+.++
T Consensus       783 QQ~al~----G~~vP~p~Risl  800 (1267)
T 1N35_A          783 KLYFIF----GCRIPNLSRHPI  800 (1267)
T ss_dssp             TEEEET----TEECCCGGGSCS
T ss_pred             HHHHHc----CeeCCCcccCCC


No 45
>PF07925.11 ; RdRP_5 ; Reovirus RNA-dependent RNA polymerase lambda 3
Probab=93.37  E-value=0.77  Score=53.28  Aligned_cols=221  Identities=18%  Similarity=0.102  Sum_probs=0.0  Template_Neff=6.200

Q ss_pred             CCceeEEEecChHHHHHHHHHhHHH--HhccCCCCCCeeeeeeCCCchHHH---HHHHHHHHHHhhcCCCHHHHHHHHhc
Q Nai_virus_Segm   56 GKKVRTIMVESQANSMVLRHFFEKT--VSNDRDIPRGKAIGLSSVGGSFKI---IVMRWFRIVSRELGLDWNAFLLWLEQ  130 (371)
Q Consensus        56 ~~k~R~i~~~~~~~~l~~~~~~~~~--~~~~~~~~~~~~iG~~~~~~~~~~---l~~~l~~~~~~~~~~~~~~f~~~~~~  130 (371)
                      +.++|.|++.+-...++.--.+.-+  +...-+....        +|+.-+   +...|.               ..-..
T Consensus       525 ~RR~R~I~~vnN~qQ~~s~~~~~~~d~ikk~~~lst~--------sG~~~D~kv~~~~L~---------------aSs~~  581 (1271)
T RDRP_AQRVC/4-1  525 QRRARSIMPLNVIQQAISAPHTLVANYINKHMNLSTT--------SGSVVTDKVIPLILY---------------ASTPP  581 (1271)
T ss_pred             ccccceeeccCHHHHHHHHHHHHHHHHHHHHcccCCC--------CCCCcccchHhHHhh---------------hcCCC


Q ss_pred             CCCchhhhhchhccCCHHHHHHHHHHHHHh----------CCCCCC--------------------hhHHHHHHHHHHHH
Q Nai_virus_Segm  131 QPINESDKKAWESSTNELDGLPYVILMLLS----------IRDVSD--------------------STSQRLLARALADY  180 (371)
Q Consensus       131 ~~~~~~D~s~fD~~~~~~~i~~~~~~~~~~----------~~~~~~--------------------~~~~~~~~~~~~~~  180 (371)
                      ..++..|.|++|+++.+.+....+...+..          +.....                    +...+.+..++...
T Consensus       582 ~~v~n~DIkGMDASiq~~~~L~vi~~a~~~g~~~~~~~~pF~~~~~~~~~~~~~~g~~~~r~isglq~m~~~~a~l~~~~  661 (1271)
T RDRP_AQRVC/4-1  582 NTVVNVDIKACDASITYNYFLSVICGAMHEGFEVGNADAAFMGVPSTIVSDRRSSVAPYSRPISGLQTMVQHLADLYAAG  661 (1271)
T ss_pred             CcEEeeecccCChhhhHHHHHHHHHHHHHcccCCCCCCCCccCCCceEEeccccCCCCeeEEcCHHHHHHHHHHHHHHcC


Q ss_pred             cCCcEEEcCC---EEEEcCCCCCCCCccHHhchhHHHHHHHHHHHHHHHHHHHhhcccCcccccchhccCCcccCCCcCH
Q Nai_virus_Segm  181 MNPPVQLDGD---LIAFAPWRVASGSYFTAHGNTYRHWLMGQWVCDFIERHYHRLGCHDCVCKVCNYFRDATWFAGTVTS  257 (371)
Q Consensus       181 ~~~~v~~~~~---~v~~~~~g~pSG~~~Ts~~Ns~~n~~~~~~~~~~~~~~~~~~~~~~~~~~~~~~~~~~p~~~~~~~~  257 (371)
                      ....+.-.-+   .+....+.-|||.+.|+.-.|..+..++.+   ++..                      +.......
T Consensus       662 f~y~v~d~F~~gn~~~~~~~TFpSG~~~TStqHT~~ls~mm~~---~~~~----------------------~~~~~~~~  716 (1271)
T RDRP_AQRVC/4-1  662 FRYSVSDAFSSGNKFSFPTSTFPSGSTATSTEHTANNSTMMEY---FLNV----------------------HAPSHVKS  716 (1271)
T ss_pred             CCeecCCccCCCceeecCCCcCCCCCCchhHHHHHHHHHHHHH---HHHH----------------------hccccCCC


Q ss_pred             HHHHHHHHHh-------eecCcEEEecCC-------------HHHHHHHHHHHhCCCccCceecccCCcccCCcccceee
Q Nai_virus_Segm  258 LELQLMRAFF-------VMGDDFIGIGYH-------------MEAFNSILDYIFGTTTVGKVKSFFSEPSLFEPEGSEFL  317 (371)
Q Consensus       258 ~~~~~~~~~~-------~~GDD~i~~~~~-------------~~~~~~~~~~~fG~~~k~~~~~~~~~~~~~~~~~v~FL  317 (371)
                      .......+.+       |.|||..+.+..             .....+...+.+|.+...+.. .          ..+||
T Consensus       717 ~~~~~~~~vm~~~~ny~~qGDD~~~i~~g~~~~~v~~~~i~~~~~~L~~~~~~~Gf~~d~e~S-~----------saEFL  785 (1271)
T RDRP_AQRVC/4-1  717 ASLKRILTDMTIQRNYVCQGDDGILLLPHEAASKISADDMNELLTCLRDYGQLFGWNYDIDWS-D----------TAEYL  785 (1271)
T ss_pred             HHHHHHHHHhhccCcceecCCcEEEEeeccccccCCHHHHHHHHHHHHHHHHHhCCEeecccc-c----------HHHHH


Q ss_pred             eeEEEEcCCCCeEEeeeeecHH
Q Nai_virus_Segm  318 KKHFYLDKSFNTYNVRIFRAPG  339 (371)
Q Consensus       318 kr~f~~~~~~~~~~~~l~~~~i  339 (371)
                      |..+..    |.+++...+.++
T Consensus       786 QQ~al~----G~~vp~p~R~si  803 (1271)
T RDRP_AQRVC/4-1  786 KLYALM----GCRIPNTSRHPP  803 (1271)
T ss_pred             HHHHHc----CCcCCCcccCCC


No 46
>6M99_A VP2, Putative core protein NTPase/VP5; Reovirus, transcriptional enzyme complex, polymerase; 3.4A {Grass carp reovirus}; Related PDB entries: 5ZVS_2 
Probab=93.32  E-value=0.82  Score=53.11  Aligned_cols=221  Identities=18%  Similarity=0.102  Sum_probs=0.0  Template_Neff=6.200

Q ss_pred             CCceeEEEecChHHHHHHHHHhHHH--HhccCCCCCCeeeeeeCCCchHHH---HHHHHHHHHHhhcCCCHHHHHHHHhc
Q Nai_virus_Segm   56 GKKVRTIMVESQANSMVLRHFFEKT--VSNDRDIPRGKAIGLSSVGGSFKI---IVMRWFRIVSRELGLDWNAFLLWLEQ  130 (371)
Q Consensus        56 ~~k~R~i~~~~~~~~l~~~~~~~~~--~~~~~~~~~~~~iG~~~~~~~~~~---l~~~l~~~~~~~~~~~~~~f~~~~~~  130 (371)
                      +.++|.|++.+-...++.--.+.-+  +...-+....        +|+.-+   +...|.               ..-..
T Consensus       528 ~RR~R~I~~vnN~qQ~~s~~~~~~~d~ikk~~~lst~--------sG~~~D~kv~~~~L~---------------aSs~~  584 (1274)
T 6M99_A          528 QRRARSIMPLNVIQQAISAPHTLVANYINKHMNLSTT--------SGSVVTDKVIPLILY---------------ASTPP  584 (1274)
T ss_dssp             CCSSCCCSCCCHHHHSTTHHHHHHHHHHHHHHCCCTT--------CSCSCCCCCHHHHHH---------------TTSSS
T ss_pred             ccccceeeecCHHHHHHHHHHHHHHHHHHHHcccCCC--------CCCCcccchHhHHhh---------------hcCCC


Q ss_pred             CCCchhhhhchhccCCHHHHHHHHHHHHHh----------CCCCCC--------------------hhHHHHHHHHHHHH
Q Nai_virus_Segm  131 QPINESDKKAWESSTNELDGLPYVILMLLS----------IRDVSD--------------------STSQRLLARALADY  180 (371)
Q Consensus       131 ~~~~~~D~s~fD~~~~~~~i~~~~~~~~~~----------~~~~~~--------------------~~~~~~~~~~~~~~  180 (371)
                      ..++..|.|++|+++.+.+....+...+..          +.....                    +...+.+..++...
T Consensus       585 ~~v~n~DIkGMDASiq~~~~Lsvi~~a~~~g~~~~~~~~pF~~~~~~~~~~~~~~g~~~~r~isglq~m~~~la~l~~~~  664 (1274)
T 6M99_A          585 NTVVNVDIKACDASITYNYFLSVICGAMHEGFEVGNADAAFMGVPSTIVSDRRSPVAPYSRPISGLQTMVQHLADLYAAG  664 (1274)
T ss_dssp             CCEEEEEETTCGGGCCTTTHHHHHHHHHHHHTTSSCSSCCBTTBCCEEEEECSSSSCCEEEEECHHHHHHHHHHHHHHHC
T ss_pred             CcEEeeecccCChhhhHHHHHHHHHHHHHhccCCCCCCCCccCCCceEEecCCCCCCCceEEcCHHHHHHHHHHHHHHhC


Q ss_pred             cCCcEEEcCC---EEEEcCCCCCCCCccHHhchhHHHHHHHHHHHHHHHHHHHhhcccCcccccchhccCCcccCCCcCH
Q Nai_virus_Segm  181 MNPPVQLDGD---LIAFAPWRVASGSYFTAHGNTYRHWLMGQWVCDFIERHYHRLGCHDCVCKVCNYFRDATWFAGTVTS  257 (371)
Q Consensus       181 ~~~~v~~~~~---~v~~~~~g~pSG~~~Ts~~Ns~~n~~~~~~~~~~~~~~~~~~~~~~~~~~~~~~~~~~p~~~~~~~~  257 (371)
                      ....+.-.-+   .+....+.-|||.+.|+.-.|..+..++.+   ++..                      +.......
T Consensus       665 f~y~v~d~F~~gn~~~~~~~TFpSG~~~TStqHT~~ls~mm~~---~~~~----------------------~~~~~~~~  719 (1274)
T 6M99_A          665 FRYSVSDAFSSGNKFSFPTSTFPSGSTATSTEHTANNSTMMEY---FLNV----------------------HAPSHVKS  719 (1274)
T ss_dssp             CCEEECCSSSSSCCEEECCSCCCSSCTTTTHHHHHHHHHHHHH---CCCC----------------------CHHHHCCC
T ss_pred             CCeecCCccCCCceeecCCCcCCCCCCchhHHHHHHHHHHHHH---HHHH----------------------hccccCCC


Q ss_pred             HHHHHHHHHh-------eecCcEEEecCC-------------HHHHHHHHHHHhCCCccCceecccCCcccCCcccceee
Q Nai_virus_Segm  258 LELQLMRAFF-------VMGDDFIGIGYH-------------MEAFNSILDYIFGTTTVGKVKSFFSEPSLFEPEGSEFL  317 (371)
Q Consensus       258 ~~~~~~~~~~-------~~GDD~i~~~~~-------------~~~~~~~~~~~fG~~~k~~~~~~~~~~~~~~~~~v~FL  317 (371)
                      .......+.+       |.|||..+.+..             .....+...+.+|.+...+.. .          ..+||
T Consensus       720 ~~~~~~~~vm~~~~ny~~qGDD~~~i~~g~~~~~v~~~~i~~~~~~L~~~~~~~Gf~~d~e~S-~----------saEFL  788 (1274)
T 6M99_A          720 ASLKRILTDMTIQRNYVCQGDDGILLLPHEAASKISADDMNELLTCLRDYGQLFGWNYDIDWS-D----------TAEYL  788 (1274)
T ss_dssp             TTHHHHHHSCCTTTSEEEETTEEEEECCSTTSTTCCHHHHHHHHHHHHHHGGGTTCCEEEECS-S----------CCBSS
T ss_pred             HHHHHHHHHhhccccceecCCcEEEEeeccccccCCHHHHHHHHHHHHHHHHHhCCEeecccc-c----------HHHHH


Q ss_pred             eeEEEEcCCCCeEEeeeeecHH
Q Nai_virus_Segm  318 KKHFYLDKSFNTYNVRIFRAPG  339 (371)
Q Consensus       318 kr~f~~~~~~~~~~~~l~~~~i  339 (371)
                      |..+..    |.+++...+.++
T Consensus       789 QQ~al~----G~~vp~p~R~sl  806 (1274)
T 6M99_A          789 KLYALM----GCRIPNTSRHPP  806 (1274)
T ss_dssp             SCEEET----TEEECCTTTSCS
T ss_pred             HHHHHc----CCcCCCcccCCC


No 47
>5G2X_C GROUP II INTRON-ENCODED PROTEIN LTRA/RNA; TRANSFERASE, GROUP II INTRONS, RIBONUCLEOPROTEIN; 3.8A {LACTOCOCCUS LACTIS}
Probab=92.29  E-value=7.7  Score=41.56  Aligned_cols=231  Identities=10%  Similarity=-0.001  Sum_probs=0.0  Template_Neff=10.000

Q ss_pred             HHHHHHHHHHcCCCCCCCCCCCCCCCcceeecCC-ceeEEEecChHHHHHHHHHhHHHHhccCCCCCCeeeeeeCCCchH
Q Nai_virus_Segm   24 AASAVNQADVCGLTIPGCIPNKPVGKDEVIKKGK-KVRTIMVESQANSMVLRHFFEKTVSNDRDIPRGKAIGLSSVGGSF  102 (371)
Q Consensus        24 ~~~~~~~~~~~~~g~~~~~~~~~~~KdE~~~~~~-k~R~i~~~~~~~~l~~~~~~~~~~~~~~~~~~~~~iG~~~~~~~~  102 (371)
                      ......+.+.+..|.-...++.   .-...|+.+ +.|.+...++...++...+...+-..+.........|+-+..+-.
T Consensus        64 ~~~l~~l~~~l~~~~~~~~~~~---~~~ipK~~~~~~Rpi~i~~~~dkivq~~i~~~L~~i~e~~~~~~~~gfr~~rs~~  140 (599)
T 5G2X_C           64 EEKIKKIIQSLKDGTYYPQPVR---RMYIAKKNSKKMRPLGIPTFTDKLIQEAVRIILESIYEPVFEDVSHGFRPQRSCH  140 (599)
T ss_dssp             SSSSTTTTCSSCCSSSCCCCBC---CCCCCCSSSCCCCCCCCCCTTGGGSHHHHHHHHHTTTTTTSCSSSSCSSCCSSSS
T ss_pred             HHHHHHHHHHHHhCCCCCCCce---eeEEecCCCCCCCCCCCCcHHHHHHHHHHHHHHHHHHccccccCCcccCCCCCHH


Q ss_pred             HHHHHHHHHHHHhhcCCCHHHHHHHHhc-CCCchhhhhchhccCCHHHHHHHHHHHHHhCCCCCChhHHHHHHHHHHHHc
Q Nai_virus_Segm  103 KIIVMRWFRIVSRELGLDWNAFLLWLEQ-QPINESDKKAWESSTNELDGLPYVILMLLSIRDVSDSTSQRLLARALADYM  181 (371)
Q Consensus       103 ~~l~~~l~~~~~~~~~~~~~~f~~~~~~-~~~~~~D~s~fD~~~~~~~i~~~~~~~~~~~~~~~~~~~~~~~~~~~~~~~  181 (371)
                      +.+..-..                .+.+ ..++.+|.+++-.+++...    +..++.....+  ....+.+...+.   
T Consensus       141 ~al~~i~~----------------~~~~~~~~i~~Di~~~fd~i~~~~----L~~~L~~~i~d--~~~~~li~~~L~---  195 (599)
T 5G2X_C          141 TALKTIKR----------------EFGGARWFVEGDIKGCFDNIDHVT----LIGLINLKIKD--MKMSQLIYKFLK---  195 (599)
T ss_dssp             TTSSSSTT----------------TCCSSCCCCCCCSCSSSSSCCSHH----HHHTGGGTSSC--SSSCCSSTTSST---
T ss_pred             HHHHHHHH----------------HhCCCeEEEEEEecccCcccCHHH----HHHHHHHhcCC--HHHHHHHHHHHH---


Q ss_pred             CCcEEEcCCEEEEcCCCCCCCCccHHhchhHHHHHHHHHHHHHHHHHH--------------------------------
Q Nai_virus_Segm  182 NPPVQLDGDLIAFAPWRVASGSYFTAHGNTYRHWLMGQWVCDFIERHY--------------------------------  229 (371)
Q Consensus       182 ~~~v~~~~~~v~~~~~g~pSG~~~Ts~~Ns~~n~~~~~~~~~~~~~~~--------------------------------  229 (371)
                        ......+.......|.|-|++.....-.++-.-+..++........                                
T Consensus       196 --~~~~~~~~~~~~~~G~pqG~~lSplL~ni~l~~ld~~i~~~~~~~~~~~~~~~~~~~~~~~~~~~~~~~~~~~~~~~~  273 (599)
T 5G2X_C          196 --AGYLENWQYHKTYSGTPQGGILSPLLANIYLHELDKFVLQLKMKFDRESPERITPEYRELHNEIKRISHRLKKLEGEE  273 (599)
T ss_dssp             --TCCBCSSSCCCSCSSCSSCTTHHHHHHHHHHHHHTTTTHHHHTTTSSSSHHHHCCC----------------------
T ss_pred             --CCcccCCeeeeCCCccCCccccHHHHHHhhhcchhHHHHHHHHhcCCCCCccCCHHHHHHHHHHHHHHHHHHhcCchH


Q ss_pred             ---------------------------HhhcccCcccccchhccCCcccCCCcCHHHHHHHHHHheecCcEEEecC-C--
Q Nai_virus_Segm  230 ---------------------------HRLGCHDCVCKVCNYFRDATWFAGTVTSLELQLMRAFFVMGDDFIGIGY-H--  279 (371)
Q Consensus       230 ---------------------------~~~~~~~~~~~~~~~~~~~p~~~~~~~~~~~~~~~~~~~~GDD~i~~~~-~--  279 (371)
                                                 .                                  ..+.|.||.++.+. +  
T Consensus       274 ~~~~~~~~~~~~~~~~~~~~~~~~~~~i----------------------------------~yvRYaDD~~i~~~g~~~  319 (599)
T 5G2X_C          274 KAKVLLEYQEKRKRLPTLPCTSQTNKVL----------------------------------KYVRYADDFIISVKGSKE  319 (599)
T ss_dssp             --------------------------------------------------------------CCCBCSSCBCCCSCCCGG
T ss_pred             HHHHHHHHHHHHhhCCCCCCCCCCCceE----------------------------------EEEEeCCCEEEEEecCHH


Q ss_pred             -----HHHHHHHHHHHhCCCccCceecccCCcccCCcccceeeeeEEEE
Q Nai_virus_Segm  280 -----MEAFNSILDYIFGTTTVGKVKSFFSEPSLFEPEGSEFLKKHFYL  323 (371)
Q Consensus       280 -----~~~~~~~~~~~fG~~~k~~~~~~~~~~~~~~~~~v~FLkr~f~~  323 (371)
                           ......++...+|++...++......     .+.+.||+-.+..
T Consensus       320 ~~~~i~~~i~~fl~~~lgL~l~~~Kt~i~~~-----~~~~~FLG~~i~~  363 (599)
T 5G2X_C          320 DCQWIKEQLKLFIHNKLKMELSEEKTLITHS-----SQPARFLGYDIRV  363 (599)
T ss_dssp             GGGGHHHHHHHHCCCCCCCCCSTTSSCCCCS-----CCCCCSTTCEECC
T ss_pred             HHHHHHHHHHHHHHHhhCCCCCcchhceEeC-----CCCeeECcEEEEE


No 48
>PF01824.18 ; MatK_N ; MatK/TrnK amino terminal region
Probab=77.26  E-value=1.3e+02  Score=29.84  Aligned_cols=210  Identities=9%  Similarity=-0.154  Sum_probs=0.0  Template_Neff=9.000

Q ss_pred             HHHHHHHHHcCCCCCCCCCCCCCCCcceeecCCceeEEEe-cChHHHHHHHHHhHHHHhccCCCCC--------Ceeeee
Q Nai_virus_Segm   25 ASAVNQADVCGLTIPGCIPNKPVGKDEVIKKGKKVRTIMV-ESQANSMVLRHFFEKTVSNDRDIPR--------GKAIGL   95 (371)
Q Consensus        25 ~~~~~~~~~~~~g~~~~~~~~~~~KdE~~~~~~k~R~i~~-~~~~~~l~~~~~~~~~~~~~~~~~~--------~~~iG~   95 (371)
                      ....++.+.++.|.-...+           +.++.|.+.. +++...++...+..-+-.-+...-.        ....|+
T Consensus        55 ~~i~~l~~~l~~~~y~~~~-----------~~~~~r~l~i~~~~~DriVq~ai~~vLe~i~e~~f~~~~~~~~~~~s~gf  123 (329)
T MATK_VITVI/1-3   55 LIVKRLITRMYQQNHLIFS-----------DSNQNPFFGHNKNFYSQMISEGFGVIVEIPFSLRLVSSLEGKEIAKSHNL  123 (329)
T ss_pred             HHHHHHHHHHhcCCCcccC-----------CCCCCCCCCCCccHHHHHHHHHHHHHhcccchhhhhhhhccccccccccc


Q ss_pred             eCCCchHHHHHHHHHHHHHhhcCCCHHHHHHHHhcCCCchhhhhchhccCCHHHHHHHHHHHHHhCCCCCChhHHHHHHH
Q Nai_virus_Segm   96 SSVGGSFKIIVMRWFRIVSRELGLDWNAFLLWLEQQPINESDKKAWESSTNELDGLPYVILMLLSIRDVSDSTSQRLLAR  175 (371)
Q Consensus        96 ~~~~~~~~~l~~~l~~~~~~~~~~~~~~f~~~~~~~~~~~~D~s~fD~~~~~~~i~~~~~~~~~~~~~~~~~~~~~~~~~  175 (371)
                          .+-+..+..+...              ......++.+|.+.   +++++.    +..++.....+  ......++.
T Consensus       124 ----rs~h~al~~i~~~--------------~~~~~~~l~~dI~~---~i~~~~----Li~~l~~~I~D--~~~l~Li~~  176 (329)
T MATK_VITVI/1-3  124 ----RSIHSIFPFLEDK--------------FPHLKYVSDILIPH---PIHLEI----LVQALRYWVKD--ASSLHLLRF  176 (329)
T ss_pred             ----cchhhchHHHHHh--------------CCCceeEeeeecCC---CCCHHH----HHHHHHHHhcc--hHHHHHHHH


Q ss_pred             HHHHHcCCcEEEcCCEEEEcCCCCCCCCccHHhchhHHHHHHHHHHHHHHHHHHHhhcccCcccccchhccCCcccCCCc
Q Nai_virus_Segm  176 ALADYMNPPVQLDGDLIAFAPWRVASGSYFTAHGNTYRHWLMGQWVCDFIERHYHRLGCHDCVCKVCNYFRDATWFAGTV  255 (371)
Q Consensus       176 ~~~~~~~~~v~~~~~~v~~~~~g~pSG~~~Ts~~Ns~~n~~~~~~~~~~~~~~~~~~~~~~~~~~~~~~~~~~p~~~~~~  255 (371)
                      .+...+........      .++...|.+.-+..-.+.-.+++.-                                   
T Consensus       177 ~L~~~~~~~~~~~~------~~~~~~g~pqg~~lSplL~NiyL~e-----------------------------------  215 (329)
T MATK_VITVI/1-3  177 FLHEYHNWNSMITP------KKSISIFSKRNQRFFLFLYNFHVCE-----------------------------------  215 (329)
T ss_pred             HHHHHhccccccCC------CcceecccccccceeHHHHHHHHHH-----------------------------------


Q ss_pred             CHHHHHHH------------------------------------------------HHHheecCcEEEecCC--------
Q Nai_virus_Segm  256 TSLELQLM------------------------------------------------RAFFVMGDDFIGIGYH--------  279 (371)
Q Consensus       256 ~~~~~~~~------------------------------------------------~~~~~~GDD~i~~~~~--------  279 (371)
                       .+.+...                                                +..+-|+||.++.+..        
T Consensus       216 -lD~~i~~~~~~~~~~~~~~~~~~~~~~~~~~k~~~~~~~~~~~~~~~~~~~~~~~i~YvRY~Dd~lI~~~g~k~~a~~~  294 (329)
T MATK_VITVI/1-3  216 -YDSIFIFIRNQSYHLRSTSYGALLGRIFFYGKIEHFVEVFANDFQTILWLFKNPFMHYVRYQGKSILASKGAPLLMNKW  294 (329)
T ss_pred             -HHHHHHHHHhhhccccCcchhHhHHhHHHHHHHHhHHHHccchhhhhhHhhcCCCeeeEEeCCcEEEEecchHHHHHHH


Q ss_pred             HHHHHHHHHHHhCCCccCceecccCCcccCCcccceeee
Q Nai_virus_Segm  280 MEAFNSILDYIFGTTTVGKVKSFFSEPSLFEPEGSEFLK  318 (371)
Q Consensus       280 ~~~~~~~~~~~fG~~~k~~~~~~~~~~~~~~~~~v~FLk  318 (371)
                      ......++...+|+....++.......    .+.+.||+
T Consensus       295 ~~~i~~fl~~~l~L~l~~~k~~i~~~~----~~~~~FLG  329 (329)
T MATK_VITVI/1-3  295 KYYLVNFWQCHFYVWSQPVRIHINQLS----KHSLDFLG  329 (329)
T ss_pred             HHHHHHHHHHHhccccCCCcccceehh----cCCcccCC


No 49
>TIGR04416 group_II_RT_mat; group II intron reverse transcriptase/maturase. Members of this protein family are multifunctional proteins encoded in most examples of bacterial group II introns.
Probab=75.66  E-value=1.3e+02  Score=29.12  Aligned_cols=246  Identities=12%  Similarity=0.023  Sum_probs=0.0  Template_Neff=11.500

Q ss_pred             eeecCCceeEEEecChHHHHHHHHHhHHHHhccCCCCCCeeeeeeCCCchHHHHHHHHHHHHHhhcCCCHHHHHHHHhc-
Q Nai_virus_Segm   52 VIKKGKKVRTIMVESQANSMVLRHFFEKTVSNDRDIPRGKAIGLSSVGGSFKIIVMRWFRIVSRELGLDWNAFLLWLEQ-  130 (371)
Q Consensus        52 ~~~~~~k~R~i~~~~~~~~l~~~~~~~~~~~~~~~~~~~~~iG~~~~~~~~~~l~~~l~~~~~~~~~~~~~~f~~~~~~-  130 (371)
                      +.|+.++.|.+...+....++.+.+...+-......-.+...|..+.....+.+.....                .... 
T Consensus        58 i~K~~~~~R~i~~~~~~~~~~~~~i~~~l~~~~~~~~~~~~~~~~~~~~~~~~i~~~~~----------------~~~~~  121 (354)
T TIGR04416        58 IPKPNGKQRPLGIPTVRDRVVQQAVKQVLEPIFEPDFSENSYGFRPGRSAHDAIAKARK----------------RLNRG  121 (354)
T ss_pred             ecCCCCCCCcCCCccHHHHHHHHHHHHHHHHHccccCCccccCCCCCCChHHHHHHHHH----------------HHHcC


Q ss_pred             -CCCchhhhhchhccCCHHHHHHHHHHHHHhCCCCCChhHHHHHHHHHHHHcCCcEEEcCCEEEEcCCCCCCCCccHHhc
Q Nai_virus_Segm  131 -QPINESDKKAWESSTNELDGLPYVILMLLSIRDVSDSTSQRLLARALADYMNPPVQLDGDLIAFAPWRVASGSYFTAHG  209 (371)
Q Consensus       131 -~~~~~~D~s~fD~~~~~~~i~~~~~~~~~~~~~~~~~~~~~~~~~~~~~~~~~~v~~~~~~v~~~~~g~pSG~~~Ts~~  209 (371)
                       ..++..|++++-.+++...    +...+.....+  ......+...+.     .....++..+....|+|-|++.+...
T Consensus       122 ~~~~~~~D~~~~f~~i~~~~----~~~~l~~~~~~--~~~~~~i~~~~~-----~~~~~~~~~~~~~~g~pqG~~~sp~l  190 (354)
T TIGR04416       122 YRWVVDADIKGFFDNINHDL----LMKAVARRISD--KRVLRLIRRWLK-----AGVMEDGEVQETEEGTPQGGVISPLL  190 (354)
T ss_pred             ceEEEEeehhhhcccCCHHH----HHHHHHhcCCC--HHHHHHHHHHHH-----cccccCCceeeccCCCCCCCccHHHH


Q ss_pred             hhHHHHHHHHHHHHHHHHHHHhhcccCcccccchhccCCcccCCCcCHHHHHHHHHHheecCcEEEecCC------HHHH
Q Nai_virus_Segm  210 NTYRHWLMGQWVCDFIERHYHRLGCHDCVCKVCNYFRDATWFAGTVTSLELQLMRAFFVMGDDFIGIGYH------MEAF  283 (371)
Q Consensus       210 Ns~~n~~~~~~~~~~~~~~~~~~~~~~~~~~~~~~~~~~p~~~~~~~~~~~~~~~~~~~~GDD~i~~~~~------~~~~  283 (371)
                      =+++-.-+...                                    ............|.||.++..+.      ...-
T Consensus       191 ~~~~~~~~~~~------------------------------------~~~~~~~~~~~~y~DD~~i~~~~~~~~~~~~~~  234 (354)
T TIGR04416       191 ANIYLHYLDDE------------------------------------WEKRGYKVRFVRYADDFVILCRSKEAAERVLEA  234 (354)
T ss_pred             HHHHHHHHHHH------------------------------------HHhcCCCceEEEecCceEEEcCCHHHHHHHHHH


Q ss_pred             HHHHHHHhCCCccCceecccCCcccCCcc-cceeeeeEEEEcC---CCCeEEeeeeecHHHHHHH----HHhCCccCCHH
Q Nai_virus_Segm  284 NSILDYIFGTTTVGKVKSFFSEPSLFEPE-GSEFLKKHFYLDK---SFNTYNVRIFRAPGRLLAK----LLKGRSTQRTD  355 (371)
Q Consensus       284 ~~~~~~~fG~~~k~~~~~~~~~~~~~~~~-~v~FLkr~f~~~~---~~~~~~~~l~~~~i~~~~~----~~~~~~~~~~~  355 (371)
                      ........|+.....+......     .. ++.||+..+....   .............+..+..    .....+..+.+
T Consensus       235 ~~~~~~~~gl~~~~~Kt~~~~~-----~~~~~~~LG~~~~~~~~~~~~~~~~~~~~~~~~~~~~~~l~~~~~~~~~~~~~  309 (354)
T TIGR04416       235 LTKRLEELGLELNPEKTKIVHC-----KDGGFDFLGFTFRKRKSKNGKGKLLIKPSKKAVKKFKEKIRELTKRRRGLSLE  309 (354)
T ss_pred             HHHHHHHcCCccCcccceEEEe-----cCCceEEeeEEEccCCCcCCCCeeeecCCHHHHHHHHHHHHHHHHhhcCCCHH


Q ss_pred             HHHHHHHHHH
Q Nai_virus_Segm  356 TFRIACLSAL  365 (371)
Q Consensus       356 ~~~~~~~~al  365 (371)
                      +....+...+
T Consensus       310 ~~~~~~~~~i  319 (354)
T TIGR04416       310 ELIKKLNPIL  319 (354)
T ss_pred             HHHHHHHHHH


No 50
>5CQG_B Telomerase reverse transcriptase; Telomerase Reverse transcriptase fold TERT; HET: 55C; 2.3A {Tribolium castaneum}; Related PDB entries: 3KYL_A 6E53_A 3DU5_B 3DU5_A 5CQG_A 3DU6_B 3DU6_A
Probab=71.11  E-value=2e+02  Score=31.40  Aligned_cols=201  Identities=10%  Similarity=-0.039  Sum_probs=0.0  Template_Neff=8.800

Q ss_pred             eeecCCceeEEEecChHH------HHHHHHHhHHHHhccCCCCCCeeeeeeCCCchHHHHHHHHHHHHHhhcCCCHHHHH
Q Nai_virus_Segm   52 VIKKGKKVRTIMVESQAN------SMVLRHFFEKTVSNDRDIPRGKAIGLSSVGGSFKIIVMRWFRIVSRELGLDWNAFL  125 (371)
Q Consensus        52 ~~~~~~k~R~i~~~~~~~------~l~~~~~~~~~~~~~~~~~~~~~iG~~~~~~~~~~l~~~l~~~~~~~~~~~~~~f~  125 (371)
                      +.||.+..|+|.......      .++.+.+...+-......            .+.......+.+.             
T Consensus       186 liPK~~~~RpI~~~~~~~~~~~~~k~l~~~i~~~L~~~~~~~------------~~i~~~~~~f~~~-------------  240 (596)
T 5CQG_B          186 IIPKQDNFRAIVSIFPDSARKPFFKLLTSKIYKVLEEKYKTS------------GSLYTCWSEFTQK-------------  240 (596)
T ss_dssp             EEECSSSEEEEEECCSCSSCSHHHHHHHHHHHHHTTTSSCCC------------CCHHHHHHHHHHH-------------
T ss_pred             EEECCCCceeeeecCccccChHHHHHHHHHHHHHHHHHccCC------------CcHHHHHHHHHHH-------------


Q ss_pred             HHHhcCCCchhhhhchhccCCHHHHHHHHHHHHHhCCCCCChhHHHHHHHHHHHHcCCcEEEcCCEEEEcCCCCCCCCcc
Q Nai_virus_Segm  126 LWLEQQPINESDKKAWESSTNELDGLPYVILMLLSIRDVSDSTSQRLLARALADYMNPPVQLDGDLIAFAPWRVASGSYF  205 (371)
Q Consensus       126 ~~~~~~~~~~~D~s~fD~~~~~~~i~~~~~~~~~~~~~~~~~~~~~~~~~~~~~~~~~~v~~~~~~v~~~~~g~pSG~~~  205 (371)
                       ......++..|.++.=.+++...+...+..+.......       .+...+...+.......++..+....|.|-|++.
T Consensus       241 -~~~~~~~v~lDi~~aFdsI~~~~L~~~L~~~~~~~~~~-------~~~~~i~~~l~~~~v~~~~~~~~~~~GipQG~~l  312 (596)
T 5CQG_B          241 -TQGQIYGIKVDIRDAYGNVKIPVLCKLIQSIPTHLLDS-------EKKNFIVDHISNQFVAFRRKIYKWNHGLLQGDPL  312 (596)
T ss_dssp             -CCSCCEEEEEEBSCTTTTCCHHHHHHHHTTSCTTTSCT-------THHHHHHHHHHCEEEECSSSEEEECSSSCBTCTT
T ss_pred             -cCCCEEEEEEEeHhhcCCcCHHHHHHHHHhccccCCCH-------HHHHHHHHHHHcCeEEeCCceEEeeCcccCCCcc


Q ss_pred             HHhchhHHHHHHHHHHHHHHHHHHHhhcccCcccccchhccCCcccCCCcCHHHHHHHHHHheecCcEEEecCC---HHH
Q Nai_virus_Segm  206 TAHGNTYRHWLMGQWVCDFIERHYHRLGCHDCVCKVCNYFRDATWFAGTVTSLELQLMRAFFVMGDDFIGIGYH---MEA  282 (371)
Q Consensus       206 Ts~~Ns~~n~~~~~~~~~~~~~~~~~~~~~~~~~~~~~~~~~~p~~~~~~~~~~~~~~~~~~~~GDD~i~~~~~---~~~  282 (371)
                      ....=++.-.-+...  ........                                 ...+.|.||.++..+.   ...
T Consensus       313 Sp~L~~l~~~~l~~~--~~~~~~~~---------------------------------~~~lryaDD~llis~~~~~~~~  357 (596)
T 5CQG_B          313 SGCLCELYMAFMDRL--YFSNLDKD---------------------------------AFIHRTVDDYFFCSPHPHKVYD  357 (596)
T ss_dssp             HHHHHHHHHHHHHHH--HTTTSCTT---------------------------------SEEEECSSEEEEEESSHHHHHH
T ss_pred             HHHHHHHHHHHHHHH--HHccCCCC---------------------------------cEEEeecCcEEEeeCCHHHHHH


Q ss_pred             HHHHHHHHhCCCccCceecccCCcccCCcccceeeeeEEE
Q Nai_virus_Segm  283 FNSILDYIFGTTTVGKVKSFFSEPSLFEPEGSEFLKKHFY  322 (371)
Q Consensus       283 ~~~~~~~~fG~~~k~~~~~~~~~~~~~~~~~v~FLkr~f~  322 (371)
                      + ..+.+. |+....++..............+.||+-.+.
T Consensus       358 ~-~~l~~~-~l~iN~~Kt~~~~~~~~~~~~~~~~lG~~i~  395 (596)
T 5CQG_B          358 F-ELLIKG-VYQVNPTKTRTNLPTHRHPQDEIPYCGKIFN  395 (596)
T ss_dssp             H-HHHHHH-HSCBCGGGCEECCTTSSSCCSEEEETTEEEE
T ss_pred             H-HHHHhC-CcEeCccccceecCCCCCCCCCCccccEEEe


No 51
>cd01651 RT_G2_intron; RT_G2_intron: Reverse transcriptases (RTs) with group II intron origin. RT transcribes DNA using RNA as template.
Probab=31.69  E-value=6.7e+02  Score=21.98  Aligned_cols=208  Identities=13%  Similarity=0.014  Sum_probs=0.0  Template_Neff=12.100

Q ss_pred             Ccceeec-CCceeEEEecChHHHHHHHHHhHHHHhccCCCCCCeeeeeeCCCchHHHHHHHHHHHHHhhcCCCHHHHHHH
Q Nai_virus_Segm   49 KDEVIKK-GKKVRTIMVESQANSMVLRHFFEKTVSNDRDIPRGKAIGLSSVGGSFKIIVMRWFRIVSRELGLDWNAFLLW  127 (371)
Q Consensus        49 KdE~~~~-~~k~R~i~~~~~~~~l~~~~~~~~~~~~~~~~~~~~~iG~~~~~~~~~~l~~~l~~~~~~~~~~~~~~f~~~  127 (371)
                      |.-+++| .++.|.|...+....++.+.+...+-........+...|..+. .........+.            .. ..
T Consensus         1 ~~~~i~K~~~~~R~i~~~~~~~~~~~~~i~~~l~~~~~~~~~~~~~~~~~~-~~~~~~~~~~~------------~~-~~   66 (226)
T cd01651           1 RRVYIPKPNGKKRPLGIPTVRDRIVQEALKLVLEPIYEPRFSDCSYGFRPG-RSAHDALKAIR------------RN-VK   66 (226)
T ss_pred             CceeecCCCCCCcccccccHHHHHHHHHHHHHHhHhhccccCCCcccCCCC-CCHHHHHHHHH------------HH-hh


Q ss_pred             HhcCCCchhhhhchhccCCHHHHHHHHHHHHHhCCCCCChhHHHHHHHHHHHHcCCcEEEcCCEEEEcCCCCCCCCccHH
Q Nai_virus_Segm  128 LEQQPINESDKKAWESSTNELDGLPYVILMLLSIRDVSDSTSQRLLARALADYMNPPVQLDGDLIAFAPWRVASGSYFTA  207 (371)
Q Consensus       128 ~~~~~~~~~D~s~fD~~~~~~~i~~~~~~~~~~~~~~~~~~~~~~~~~~~~~~~~~~v~~~~~~v~~~~~g~pSG~~~Ts  207 (371)
                      .....+...|.++.-.+++...    +...+.....+  ......+...+.     ..............|+|.|+..+.
T Consensus        67 ~~~~~~~~~d~~~~~~~i~~~~----~~~~l~~~~~~--~~~~~~~~~~~~-----~~~~~~~~~~~~~~g~~qg~~~s~  135 (226)
T cd01651          67 GGYTWVIEGDIKGFFDNIDHDL----LLKILKRRIGD--KRVLRLIRKWLK-----AGVLEDGKLVETEKGTPQGGVISP  135 (226)
T ss_pred             CCCeEEEEeehhHhcccCCHHH----HHHHHHHhhCC--HHHHHHHHHHHH-----cCcccCCceeecCCccCCCCccHH


Q ss_pred             hchhHHHHHHHHHHHHHHHH---------HHHhhcccCcccccchhccCCcccCCCcCHHHHHHHHHHheecCcEEEecC
Q Nai_virus_Segm  208 HGNTYRHWLMGQWVCDFIER---------HYHRLGCHDCVCKVCNYFRDATWFAGTVTSLELQLMRAFFVMGDDFIGIGY  278 (371)
Q Consensus       208 ~~Ns~~n~~~~~~~~~~~~~---------~~~~~~~~~~~~~~~~~~~~~p~~~~~~~~~~~~~~~~~~~~GDD~i~~~~  278 (371)
                      ..-++.-..+..........         ...                                  ....|.||.++...
T Consensus       136 ~l~~~~~~~l~~~~~~~~~~~~~~~~~~~~~~----------------------------------~~~~y~DD~~i~~~  181 (226)
T cd01651         136 LLANIYLHELDKFVEEKLKEYYDTSDPKFRRL----------------------------------RYVRYADDFVIGVR  181 (226)
T ss_pred             HHHHHHhHHHHHHHHHHHHHhcCCCCcccCCc----------------------------------EEEEEcccEEEeeC


Q ss_pred             C------HHHHHHHHHHHhCCCccCceecccCCcccCCc--ccceeeeeEE
Q Nai_virus_Segm  279 H------MEAFNSILDYIFGTTTVGKVKSFFSEPSLFEP--EGSEFLKKHF  321 (371)
Q Consensus       279 ~------~~~~~~~~~~~fG~~~k~~~~~~~~~~~~~~~--~~v~FLkr~f  321 (371)
                      .      ............|+.....+...+.      .  .++.||+..+
T Consensus       182 ~~~~~~~~~~~~~~~~~~~~l~~n~~K~~~~~------~~~~~~~~LG~~i  226 (226)
T cd01651         182 GPKEAEEIKELIREFLEELGLELNPEKTRITH------FKSEGFDFLGFTF  226 (226)
T ss_pred             CHHHHHHHHHHHHHHHHHcCCccCcCccceee------cccCCceEcceeC


No 52
>6D6V_A Telomerase reverse transcriptase, Telomerase-associated protein; Telomerase, telomere, REPLICATION;{Tetrahymena thermophila}
Probab=27.77  E-value=1.1e+03  Score=28.36  Aligned_cols=113  Identities=9%  Similarity=0.011  Sum_probs=0.0  Template_Neff=8.300

Q ss_pred             HHHHHHHHHHcCCcEEEcCCEEEEcCCCCCCCCccHHhchhHHHHHHHHHHHHHHHHH-----HHhhcccCcccccchhc
Q Nai_virus_Segm  171 RLLARALADYMNPPVQLDGDLIAFAPWRVASGSYFTAHGNTYRHWLMGQWVCDFIERH-----YHRLGCHDCVCKVCNYF  245 (371)
Q Consensus       171 ~~~~~~~~~~~~~~v~~~~~~v~~~~~g~pSG~~~Ts~~Ns~~n~~~~~~~~~~~~~~-----~~~~~~~~~~~~~~~~~  245 (371)
                      +.+...+.+.+...++..++..|....|.|-|++..+..-++.-.-+......++...     ..               
T Consensus       743 ~~ll~lL~~~l~~~~v~i~~k~y~q~~GIpQGs~LS~lLc~ly~~~le~~~~~~l~~~~~~~~~~---------------  807 (1117)
T 6D6V_A          743 DIIHNHLKHISQYNVISFNKVKFRQKRGIPQGLNISGVLCSFYFGKLEEEYTQFLKNAEQVNGSI---------------  807 (1117)
T ss_dssp             HHHHHHHHHHTTCCCCBSSSCCCCCCSSCCTTCTTHHHHHHHHHHHHHHHHHHHHHHHHHHHTCC---------------
T ss_pred             HHHHHHHHHHHhcCeEEeCCEEEEecCcccCchhHHHHHHHHHHHHHHHHHHHHHHchhhccCcc---------------


Q ss_pred             cCCcccCCCcCHHHHHHHHHHheecCcEEEecCC---HHHHHHHHHHH---hCCCccCceecc----------------c
Q Nai_virus_Segm  246 RDATWFAGTVTSLELQLMRAFFVMGDDFIGIGYH---MEAFNSILDYI---FGTTTVGKVKSF----------------F  303 (371)
Q Consensus       246 ~~~p~~~~~~~~~~~~~~~~~~~~GDD~i~~~~~---~~~~~~~~~~~---fG~~~k~~~~~~----------------~  303 (371)
                                        ...+.|-||.++....   ...+.+.+.+.   +|+....++...                .
T Consensus       808 ------------------~lllRyaDD~llit~~~~~~~~~l~~l~~~~~~~Gl~iN~~KT~~~~~~~~~~~~~~~~~~~  869 (1117)
T 6D6V_A          808 ------------------NLLMRLTDDYLFISDSQQNALNLIVQLQNCANNNGFMFNDQKITTNFQFPQEDYNLEHFKIS  869 (1117)
T ss_dssp             ------------------EEEEECSSEEEEEESCHHHHHHHHHHHHHHHHTTSCCCCCCCCSCCCCTHHHHHHHHTCCCC
T ss_pred             ------------------hhhhHhcceEEEEeCCHHHHHHHHHHHHHHhHHcCcEeChhheEEEEeCCccccCccccccc


Q ss_pred             CCcccCCcccceeeeeEEE
Q Nai_virus_Segm  304 SEPSLFEPEGSEFLKKHFY  322 (371)
Q Consensus       304 ~~~~~~~~~~v~FLkr~f~  322 (371)
                      .      .+.+.||+-.+.
T Consensus       870 ~------~~~~~~~G~~I~  882 (1117)
T 6D6V_A          870 V------QNECQWIGKSID  882 (1117)
T ss_dssp             C------CSSCBCSSCEEE
T ss_pred             C------CCCcccCCEEEe


No 53
>cd03487 RT_Bac_retron_II; RT_Bac_retron_II: Reverse transcriptases (RTs) in bacterial retrotransposons or retrons.
Probab=25.59  E-value=8.6e+02  Score=21.17  Aligned_cols=188  Identities=13%  Similarity=0.016  Sum_probs=0.0  Template_Neff=11.900

Q ss_pred             ecCCceeEEEecChHHHHHHHHHhHHHHhccCCCCCCeeeeeeCCCchHHHHHHHHHHHHHhhcCCCHHHHHHHHhcCCC
Q Nai_virus_Segm   54 KKGKKVRTIMVESQANSMVLRHFFEKTVSNDRDIPRGKAIGLSSVGGSFKIIVMRWFRIVSRELGLDWNAFLLWLEQQPI  133 (371)
Q Consensus        54 ~~~~k~R~i~~~~~~~~l~~~~~~~~~~~~~~~~~~~~~iG~~~~~~~~~~l~~~l~~~~~~~~~~~~~~f~~~~~~~~~  133 (371)
                      |+.++.|.|...+....+..+.+...+-  ..........|..+...-++.+...-.                   ...+
T Consensus         1 k~~~~~r~i~~~~~~~~~~~~~i~~~l~--~~~~~~~~~~~~~~~~~~~~~~~~~~~-------------------~~~~   59 (214)
T cd03487           1 KKNGGFRTIYAPKPELKAIQRKILSNLL--SKLPVHDAAHGFVKGRSIITNAKPHCG-------------------AKYV   59 (214)
T ss_pred             CCCCceeeecCCCHHHHHHHHHHHHHHh--ccCCCCcceeeeeCCCcHHHhHHHHcC-------------------CcEE


Q ss_pred             chhhhhchhccCCHHHHHHHHHHHHHhCCCCCChhHHHHHHHHHHHHcCCcEEEcCCEEEEcCCCCCCCCccHHhchhHH
Q Nai_virus_Segm  134 NESDKKAWESSTNELDGLPYVILMLLSIRDVSDSTSQRLLARALADYMNPPVQLDGDLIAFAPWRVASGSYFTAHGNTYR  213 (371)
Q Consensus       134 ~~~D~s~fD~~~~~~~i~~~~~~~~~~~~~~~~~~~~~~~~~~~~~~~~~~v~~~~~~v~~~~~g~pSG~~~Ts~~Ns~~  213 (371)
                      +..|.+.+-.+++...    +...+.....+ .......+...+....                |+|.|...+...-.++
T Consensus        60 ~~~d~~~~f~~i~~~~----~~~~l~~~~~~-~~~~~~~~~~~~~~~~----------------g~~~g~~~s~~l~~~~  118 (214)
T cd03487          60 LKLDIKDFFPSITFER----VRGVFRSLGYF-SPDVATILAKLCTYNG----------------HLPQGAPTSPALSNLV  118 (214)
T ss_pred             EEeehhhhcCcCCHHH----HHHHHHhcCCC-CHHHHHHHHHHHhcCC----------------CCCCCCCCcHHHHHHH


Q ss_pred             HHHHHHHHHHHHHHHHHhhcccCcccccchhccCCcccCCCcCHHHHHHHHHHheecCcEEEecCCHH--HHHHHHHHH-
Q Nai_virus_Segm  214 HWLMGQWVCDFIERHYHRLGCHDCVCKVCNYFRDATWFAGTVTSLELQLMRAFFVMGDDFIGIGYHME--AFNSILDYI-  290 (371)
Q Consensus       214 n~~~~~~~~~~~~~~~~~~~~~~~~~~~~~~~~~~p~~~~~~~~~~~~~~~~~~~~GDD~i~~~~~~~--~~~~~~~~~-  290 (371)
                      ..-+...                                  .........+....|+||.++......  .....+... 
T Consensus       119 ~~~~~~~----------------------------------~~~~~~~~~~~~~~~~Dd~~~~~~~~~~~~~~~~~~~~~  164 (214)
T cd03487         119 FRKLDER----------------------------------LSKLAKSNGLTYTRYADDITFSSNKKLKEALDKLLEIIR  164 (214)
T ss_pred             hhhHHHH----------------------------------HHHHHHhCCcEEEEEeeeEEEEcChHHHHHHHHHHHHHH


Q ss_pred             -----hCCCccCceecccCCcccCCcccceeeeeEEE
Q Nai_virus_Segm  291 -----FGTTTVGKVKSFFSEPSLFEPEGSEFLKKHFY  322 (371)
Q Consensus       291 -----fG~~~k~~~~~~~~~~~~~~~~~v~FLkr~f~  322 (371)
                           .|+.....+......     ...++||+-.+.
T Consensus       165 ~~~~~~~l~~n~~K~~~~~~-----~~~~~~lg~~~~  196 (214)
T cd03487         165 SILSEEGFKINKSKTRISSK-----GSRQIVTGLVVN  196 (214)
T ss_pred             HHHHHcCCccCcccceEecC-----CCceEEEEEEEe


No 54
>PF00946.19 ; Mononeg_RNA_pol ; Mononegavirales RNA dependent RNA polymerase
Probab=20.31  E-value=2.9e+03  Score=25.29  Aligned_cols=173  Identities=8%  Similarity=-0.080  Sum_probs=0.0  Template_Neff=7.300

Q ss_pred             CchhhhhchhccCCHHHHHHHHHHHHHhCCCCCChhHHHHHHHHHHHHcCCcEEEcCCEEEEcCCCCCCCCccHHhch--
Q Nai_virus_Segm  133 INESDKKAWESSTNELDGLPYVILMLLSIRDVSDSTSQRLLARALADYMNPPVQLDGDLIAFAPWRVASGSYFTAHGN--  210 (371)
Q Consensus       133 ~~~~D~s~fD~~~~~~~i~~~~~~~~~~~~~~~~~~~~~~~~~~~~~~~~~~v~~~~~~v~~~~~g~pSG~~~Ts~~N--  210 (371)
                      ++..||++|-.+...+.....+..+-.-++++   ......+..+.          ...+|...+..|-........|  
T Consensus       645 ~i~~D~~KWn~~~R~es~~~~~~~ld~lfG~~---~lf~~tH~~f~----------~s~iyv~d~~~pP~~~~~~~l~~~  711 (1104)
T Q6YIR9_FDLV8/1  645 FITTDLQKFCLNWRYESVILFAQRLDEIYGLP---GFFEWLHKRLE----------KSVLYVADPNCPPDFRTKMSLEDT  711 (1104)
T ss_pred             EEEEchhHHhhhhcHHHHHHHHHHHHHHhCCC---cHHHHHHHHHh----------hCeEEecCCCCCCcCCCCCCCCCC


Q ss_pred             ----------------------hHHHHHHHHHHHHHHHHHHHhhcccCcccccchhccCCcccCCCcCHHHHHHHHHHhe
Q Nai_virus_Segm  211 ----------------------TYRHWLMGQWVCDFIERHYHRLGCHDCVCKVCNYFRDATWFAGTVTSLELQLMRAFFV  268 (371)
Q Consensus       211 ----------------------s~~n~~~~~~~~~~~~~~~~~~~~~~~~~~~~~~~~~~p~~~~~~~~~~~~~~~~~~~  268 (371)
                                            |++...++..  +-....-.                                 +.+++
T Consensus       712 ~~~~~~w~g~~GGiEGL~QK~WTiiti~~I~~--~a~~~~~~---------------------------------~~~m~  756 (1104)
T Q6YIR9_FDLV8/1  712 PDTGIFIHNPMGGIEGYSQKMWTIISISMIHL--AAVQTGVR---------------------------------VSAVI  756 (1104)
T ss_pred             CCCceEEECCCCchHhhhhHHHHHHHHHHHHH--HHHHHCCc---------------------------------EEEEE


Q ss_pred             ecCcEEEecCC------------------HHHHHHHHHHH---hCCCccCceecccCCcccCCcccceeeeeEEEEcCCC
Q Nai_virus_Segm  269 MGDDFIGIGYH------------------MEAFNSILDYI---FGTTTVGKVKSFFSEPSLFEPEGSEFLKKHFYLDKSF  327 (371)
Q Consensus       269 ~GDD~i~~~~~------------------~~~~~~~~~~~---fG~~~k~~~~~~~~~~~~~~~~~v~FLkr~f~~~~~~  327 (371)
                      .||+.++.+..                  ...+.+.+++.   +|+..|.+.+-.-.       +=..|.|+-+..    
T Consensus       757 QGDNQvI~vt~~~~~~~~~~~~~~~~~~~~~~~~~~L~~~~~~lGl~LK~~ET~~Ss-------~~f~YgK~~~~~----  825 (1104)
T Q6YIR9_FDLV8/1  757 QGDNQSIAVTTRVPVRMNYNQKKTECYKSTIRYFETLRKVMGGLGHNLKLNETIISN-------QFFIYSKRIYFD----  825 (1104)
T ss_pred             ecCceEEEEEEEcCCCCChhHHhHHHHHHHHHHHHHHHHHHHhcCCCCChhHceecc-------cchhcCCeeeeC----


Q ss_pred             CeEEeeeeecHHHHHHHHHhCCccCCH--HHHHHHHHHHHHHh
Q Nai_virus_Segm  328 NTYNVRIFRAPGRLLAKLLKGRSTQRT--DTFRIACLSALWEI  368 (371)
Q Consensus       328 ~~~~~~l~~~~i~~~~~~~~~~~~~~~--~~~~~~~~~al~e~  368 (371)
                          |..-...++...+...-+...-+  ....+.+.+....+
T Consensus       826 ----G~~l~~~lK~~sR~~~~sn~~~~~~~s~~ssI~S~~~~a  864 (1104)
T Q6YIR9_FDLV8/1  826 ----GSILPQGLKTISRCVFWSETLVDETRAACSNISTSLAKA  864 (1104)
T ss_pred             ----CEEcChHHHHHHhhccccccccHhHHHHHHHHHHHHHHH
```
