## Supplementary material for "A new lineage of segmented RNA viruses infecting animals": HHpred analysis raw output: Seg1ProtID.txt

```
Sequence Identity Matrix
Input Alignment File: Untitled1

Seq->	NaiVirus_1664_cov_30.486_Segment1_Webster_Supporting_Trin_comp112803	KwiVirus_1725_cov_103.665_Segment1_KP757953.1_DmelPosVir_17
NaiVirus_1664_cov_30.486_Segment1_Webster_Supporting_Trin_comp112803	ID	0.575
KwiVirus_1725_cov_103.665_Segment1_KP757953.1_DmelPosVir_17	0.575	ID
```
