## Supplementary material for "A new lineage of segmented RNA viruses infecting animals": HHpred analysis raw output: Seg2ProtID.txt

```
Sequence Identity Matrix
Input Alignment File: Untitled1

Seq->	KwiVirus_1692_cov_122.911_Segment2_KP757948.1_DmelPosVir_12_	NaiVirus_1653_cov_25.8974_Segment2_KP757956.1_DmelPosVir_20_I
KwiVirus_1692_cov_122.911_Segment2_KP757948.1_DmelPosVir_12_	ID	0.403
NaiVirus_1653_cov_25.8974_Segment2_KP757956.1_DmelPosVir_20_I	0.403	ID
```
