## Supplementary material for "A new lineage of segmented RNA viruses infecting animals": HHpred analysis raw output: Seg3ProtID.txt

```
Sequence Identity Matrix
Input Alignment File: Untitled1

Seq->	NaiVirus_1615_cov_93.659_Segment3_Webster_Supporting_Trin_comp146014	KwiVirus_1657_cov_285.463_Segment3_KP757954.1_DmelPosVir_18_
NaiVirus_1615_cov_93.659_Segment3_Webster_Supporting_Trin_comp146014	ID	0.392
KwiVirus_1657_cov_285.463_Segment3_KP757954.1_DmelPosVir_18_	0.392	ID
```
