## Supplementary material for "A new lineage of segmented RNA viruses infecting animals": HHpred analysis raw output: Seg4ProtID.txt

```
Sequence Identity Matrix
Input Alignment File: Untitled1

Seq->	NaiVirus_1677_cov_41.5228_Segment4_KP757952.1_DmelPosVir_16	KwiVirus_1504_cov_83.3872_Segment4_KP757957.1_DmelPosVir_21
NaiVirus_1677_cov_41.5228_Segment4_KP757952.1_DmelPosVir_16	ID	0.504
KwiVirus_1504_cov_83.3872_Segment4_KP757957.1_DmelPosVir_21	0.504	ID
```
