## Supplementary material for "A new lineage of segmented RNA viruses infecting animals": HHpred analysis raw output: Seg5ProtID.txt

```
Sequence Identity Matrix
Input Alignment File: Untitled2

Seq->	MH937728_Nai_virus_Segment5_PutativePolymerase	MH937729_Kwi_virus_Segment5_PutativePolymerase
MH937728_Nai_virus_Segment5_PutativePolymerase	ID	0.642
MH937729_Kwi_virus_Segment5_PutativePolymerase	0.642	ID
```
